# Degradation of PET Plastics by Wastewater Bacteria Engineered via Conjugation

**DOI:** 10.1101/2024.02.07.579132

**Authors:** Aaron Yip, Owen D. McArthur, Kalista C. Ho, Marc G. Aucoin, Brian P. Ingalls

## Abstract

Microplastics are contaminants of global concern that pose risks to ecosystems and human health. Focusing on PET plastics, we present a proof-of-concept for reduction of microplastic pollution: *in situ* engineering of bacteria in wastewater to degrade PET. Using a broad-host-range conjugative plasmid, we enabled various bacterial species from a municipal wastewater sample to express FAST-PETase, which was released into the extracellular environment. We found that FAST-PETase purified from some isolates could degrade about 40% of a 0.25 mm thick PET film within four days at 50 °C. We then demonstrate partial degradation of post-consumer PET over 5-7 days by exposure to conditioned media from isolates. These results have broad implications for addressing the global plastic pollution problem by enabling environmental bacteria to degrade PET plastics *in situ*.

## Supplementary Data 4 for "Degradation of PET Plastics by Wastewater Bacteria Engineered via Conjugation"

```
LOCUS       pFAST-PETase-cis       58178 bp ds-DNA     circular     17-JAN-2024
DEFINITION  .
COMMENT     Imported using the Genbank importer. File name:
            pta_mob_sequence2.gbk
FEATURES             Location/Qualifiers
     gene            187..720
                     /label="Gentamicin-3-N-acetyltransferase gene"
                     /ApEinfo_revcolor="#f58a5e"
                     /ApEinfo_fwdcolor="#f58a5e"
     gene            1243..1869
                     /label="klcB gene"
                     /ApEinfo_revcolor="#b1ff67"
                     /ApEinfo_fwdcolor="#b1ff67"
     gene            1892..2149
                     /label="korC gene"
                     /ApEinfo_revcolor="#b7e6d7"
                     /ApEinfo_fwdcolor="#b7e6d7"
     gene            2375..2608
                     /label="kleA gene"
                     /ApEinfo_revcolor="#f58a5e"
                     /ApEinfo_fwdcolor="#f58a5e"
     gene            2657..2872
                     /label="kleB gene"
                     /ApEinfo_revcolor="#b7e6d7"
                     /ApEinfo_fwdcolor="#b7e6d7"
     gene            3025..3255
                     /label="kleC gene"
                     /ApEinfo_revcolor="#faac61"
                     /ApEinfo_fwdcolor="#faac61"
     gene            3271..3489
                     /label="kleD gene"
                     /ApEinfo_revcolor="#ff9ccd"
                     /ApEinfo_fwdcolor="#ff9ccd"
     gene            3601..3924
                     /label="kleE gene"
                     /ApEinfo_revcolor="#f8d3a9"
                     /ApEinfo_fwdcolor="#f8d3a9"
     gene            3952..4266
                     /label="kleF1 gene"
                     /ApEinfo_revcolor="#b1ff67"
                     /ApEinfo_fwdcolor="#b1ff67"
     gene            4389..5162
                     /label="klaA gene"
                     /ApEinfo_revcolor="#9eafd2"
                     /ApEinfo_fwdcolor="#9eafd2"
     gene            5180..6316
                     /label="klaB gene"
                     /ApEinfo_revcolor="#c6c9d1"
                     /ApEinfo_fwdcolor="#c6c9d1"
     gene            6313..7266
                     /label="klaC gene"
                     /ApEinfo_revcolor="#d59687"
                     /ApEinfo_fwdcolor="#d59687"
     gene            7427..8521
                     /label="incC gene"
                     /ApEinfo_revcolor="#9eafd2"
                     /ApEinfo_fwdcolor="#9eafd2"
     gene            7440..7745
                     /label="korA gene"
                     /ApEinfo_revcolor="#f8d3a9"
                     /ApEinfo_fwdcolor="#f8d3a9"
     gene            7742..8521
                     /label="incC2 gene"
                     /ApEinfo_revcolor="#84b0dc"
                     /ApEinfo_fwdcolor="#84b0dc"
     gene            8518..9594
                     /label="korB gene"
                     /ApEinfo_revcolor="#75c6a9"
                     /ApEinfo_fwdcolor="#75c6a9"
     gene            9665..10168
                     /label="korF gene"
                     /ApEinfo_revcolor="#ff9ccd"
                     /ApEinfo_fwdcolor="#ff9ccd"
     gene            10178..10705
                     /label="korG gene"
                     /ApEinfo_revcolor="#85dae9"
                     /ApEinfo_fwdcolor="#85dae9"
     gene            10891..11817
                     /label="kfrA gene"
                     /ApEinfo_revcolor="#ff9ccd"
                     /ApEinfo_fwdcolor="#ff9ccd"
     gene            11975..12322
                     /label="kfrB gene"
                     /ApEinfo_revcolor="#c6c9d1"
                     /ApEinfo_fwdcolor="#c6c9d1"
     gene            12351..13697
                     /label="kfrC gene"
                     /ApEinfo_revcolor="#84b0dc"
                     /ApEinfo_fwdcolor="#84b0dc"
     gene            13750..14187
                     /label="traM gene"
                     /ApEinfo_revcolor="#faac61"
                     /ApEinfo_fwdcolor="#faac61"
     gene            14184..14909
                     /label="traL gene"
                     /ApEinfo_revcolor="#d59687"
                     /ApEinfo_fwdcolor="#d59687"
     gene            14909..15313
                     /label="traK gene"
                     /ApEinfo_revcolor="#d59687"
                     /ApEinfo_fwdcolor="#d59687"
     gene            15551..15922
                     /label="traJ gene"
                     /ApEinfo_revcolor="#d59687"
                     /ApEinfo_fwdcolor="#d59687"
     gene            15957..18155
                     /label="traI gene"
                     /ApEinfo_revcolor="#c7b0e3"
                     /ApEinfo_fwdcolor="#c7b0e3"
     gene            17497..17856
                     /label="traH gene"
                     /ApEinfo_revcolor="#84b0dc"
                     /ApEinfo_fwdcolor="#84b0dc"
     gene            18152..20059
                     /label="traG gene"
                     /ApEinfo_revcolor="#d59687"
                     /ApEinfo_fwdcolor="#d59687"
     gene            20056..20589
                     /label="traF gene"
                     /ApEinfo_revcolor="#f8d3a9"
                     /ApEinfo_fwdcolor="#f8d3a9"
     gene            20604..22817
                     /label="traE gene"
                     /ApEinfo_revcolor="#f8d3a9"
                     /ApEinfo_fwdcolor="#f8d3a9"
     gene            22823..23086
                     /label="traD gene"
                     /ApEinfo_revcolor="#85dae9"
                     /ApEinfo_fwdcolor="#85dae9"
     gene            23093..26278
                     /label="traC1 gene"
                     /ApEinfo_revcolor="#c7b0e3"
                     /ApEinfo_fwdcolor="#c7b0e3"
     gene            24038..26278
                     /label="traC2 gene"
                     /ApEinfo_revcolor="#ff9ccd"
                     /ApEinfo_fwdcolor="#ff9ccd"
     gene            26294..26734
                     /label="traB gene"
                     /ApEinfo_revcolor="#c6c9d1"
                     /ApEinfo_fwdcolor="#c6c9d1"
     gene            26742..27032
                     /label="traA gene"
                     /ApEinfo_revcolor="#f8d3a9"
                     /ApEinfo_fwdcolor="#f8d3a9"
     gene            27399..27692
                     /label="putative_ORF gene"
                     /ApEinfo_revcolor="#84b0dc"
                     /ApEinfo_fwdcolor="#84b0dc"
     gene            27823..28620
                     /label="istB gene"
                     /ApEinfo_revcolor="#f58a5e"
                     /ApEinfo_fwdcolor="#f58a5e"
     gene            28620..29792
                     /label="istA1 gene"
                     /ApEinfo_revcolor="#b4abac"
                     /ApEinfo_fwdcolor="#b4abac"
     gene            29879..30382
                     /label="putative ORF gene"
                     /ApEinfo_revcolor="#ff9ccd"
                     /ApEinfo_fwdcolor="#ff9ccd"
     gene            30421..30732
                     /label="parE gene"
                     /ApEinfo_revcolor="#75c6a9"
                     /ApEinfo_fwdcolor="#75c6a9"
     gene            30729..30980
                     /label="parD gene"
                     /ApEinfo_revcolor="#b4abac"
                     /ApEinfo_fwdcolor="#b4abac"
     gene            31109..31954
                     /label="parB gene"
                     /ApEinfo_revcolor="#b1ff67"
                     /ApEinfo_fwdcolor="#b1ff67"
     gene            31131..31424
                     /label="parC gene"
                     /ApEinfo_revcolor="#b4abac"
                     /ApEinfo_fwdcolor="#b4abac"
     gene            31915..32574
                     /label="parA1 gene"
                     /ApEinfo_revcolor="#d6b295"
                     /ApEinfo_fwdcolor="#d6b295"
     gene            32598..33260
                     /label="upf32.8 gene"
                     /ApEinfo_revcolor="#84b0dc"
                     /ApEinfo_fwdcolor="#84b0dc"
     gene            33296..33991
                     /label="fiwA gene"
                     /ApEinfo_revcolor="#ff9ccd"
                     /ApEinfo_fwdcolor="#ff9ccd"
     gene            34006..34425
                     /label="upf31.7 gene"
                     /ApEinfo_revcolor="#85dae9"
                     /ApEinfo_fwdcolor="#85dae9"
     gene            34442..35176
                     /label="trbP gene"
                     /ApEinfo_revcolor="#b1ff67"
                     /ApEinfo_fwdcolor="#b1ff67"
     gene            35213..35476
                     /label="trbO gene"
                     /ApEinfo_revcolor="#faac61"
                     /ApEinfo_fwdcolor="#faac61"
     gene            35507..36211
                     /label="trbN gene"
                     /ApEinfo_revcolor="#b4abac"
                     /ApEinfo_fwdcolor="#b4abac"
     gene            36227..36826
                     /label="trbM gene"
                     /ApEinfo_revcolor="#c7b0e3"
                     /ApEinfo_fwdcolor="#c7b0e3"
     gene            36850..38436
                     /label="trbL gene"
                     /ApEinfo_revcolor="#75c6a9"
                     /ApEinfo_fwdcolor="#75c6a9"
     gene            38443..38652
                     /label="trbK gene"
                     /ApEinfo_revcolor="#d59687"
                     /ApEinfo_fwdcolor="#d59687"
     gene            38664..39440
                     /label="trbJ gene"
                     /ApEinfo_revcolor="#9eafd2"
                     /ApEinfo_fwdcolor="#9eafd2"
     gene            39457..40848
                     /label="trbI gene"
                     /ApEinfo_revcolor="#faac61"
                     /ApEinfo_fwdcolor="#faac61"
     gene            40853..41335
                     /label="trbH gene"
                     /ApEinfo_revcolor="#b4abac"
                     /ApEinfo_fwdcolor="#b4abac"
     gene            41339..42232
                     /label="trbG gene"
                     /ApEinfo_revcolor="#d59687"
                     /ApEinfo_fwdcolor="#d59687"
     gene            42244..43002
                     /label="trbF gene"
                     /ApEinfo_revcolor="#84b0dc"
                     /ApEinfo_fwdcolor="#84b0dc"
     gene            42999..45557
                     /label="trbE gene"
                     /ApEinfo_revcolor="#b4abac"
                     /ApEinfo_fwdcolor="#b4abac"
     gene            45554..45865
                     /label="trbD gene"
                     /ApEinfo_revcolor="#f8d3a9"
                     /ApEinfo_fwdcolor="#f8d3a9"
     gene            45868..46305
                     /label="trbC gene"
                     /ApEinfo_revcolor="#c7b0e3"
                     /ApEinfo_fwdcolor="#c7b0e3"
     gene            46318..47214
                     /label="trbB gene"
                     /ApEinfo_revcolor="#84b0dc"
                     /ApEinfo_fwdcolor="#84b0dc"
     gene            47548..47859
                     /label="trbA gene"
                     /ApEinfo_revcolor="#f8d3a9"
                     /ApEinfo_fwdcolor="#f8d3a9"
     gene            48034..48384
                     /label="ssb gene"
                     /ApEinfo_revcolor="#faac61"
                     /ApEinfo_fwdcolor="#faac61"
     gene            48433..49581
                     /label="trfA1 gene"
                     /ApEinfo_revcolor="#84b0dc"
                     /ApEinfo_fwdcolor="#84b0dc"
     gene            48724..49581
                     /label="trfA2 gene"
                     /ApEinfo_revcolor="#84b0dc"
                     /ApEinfo_fwdcolor="#84b0dc"
     misc_feature    50734..50791
                     /label="DE-3425"
                     /ApEinfo_revcolor="#c6c9d1"
                     /ApEinfo_fwdcolor="#c6c9d1"
     misc_feature    complement(50792..50851)
                     /label="DE-3424"
                     /ApEinfo_revcolor="#c6c9d1"
                     /ApEinfo_fwdcolor="#c6c9d1"
     rep_origin      51889..52659
                     /label="pBBR1 oriV rep_origin"
                     /ApEinfo_revcolor="#faac61"
                     /ApEinfo_fwdcolor="#faac61"
     primer_bind     complement(52698..52717)
                     /label="pBR322ori-F"
                     /ApEinfo_revcolor="#84b0dc"
                     /ApEinfo_fwdcolor="#84b0dc"
     misc_feature    53388..54158
                     /label="OriT"
                     /ApEinfo_revcolor="#f8d3a9"
                     /ApEinfo_fwdcolor="#f8d3a9"
     CDS             complement(54254..55183)
                     /label="araC"
                     /ApEinfo_revcolor="#ff9ccd"
                     /ApEinfo_fwdcolor="#ff9ccd"
     misc_feature    55161..55463
                     /label="pBAD promoter"
                     /ApEinfo_revcolor="#d6b295"
                     /ApEinfo_fwdcolor="#d6b295"
     CDS             55484..56353
                     /label="Translation 3817-4686"
                     /ApEinfo_revcolor="#84b0dc"
                     /ApEinfo_fwdcolor="#84b0dc"
                     /translation="TEEILHMSHILRAAVLAAMLLPLPSMAQTNPYARGPNPTAASLEASAGPFTVRSFTVSRPSGYGAGTVYYPTNAGGTVGAIAIVPGYTARQSSIKWWGPRLASHGFVVITIDTNSTLDQPESRSSQQMAALRQVASLNGTSSSPIYGKVDTARMGVMGWSMGGGGSLISAANNPSLKAAAPQAPWHSSTNFSSVTVPTLIFACENDSIAPVNSSALPIYDSMSQNAKQFLEIKGGSHSCANSGNSNQALIGKKGVAWMKRFMDNDTRYSTFACENPNSTAVSDFRTANCS"
     misc_feature    55486..55493
                     /label="RBS"
                     /ApEinfo_revcolor="#d6b295"
                     /ApEinfo_fwdcolor="#d6b295"
                     /ApEinfo_revcolor="#d6b295"
     RBS             55488..55493
                     /label="efficient ribosome binding site from bacteriophage T7 gene 10 (Olins and Rangwala, 1989)"
                     /ApEinfo_revcolor="#84b0dc"
                     /ApEinfo_fwdcolor="#84b0dc"
                     /ApEinfo_revcolor="#84b0dc"
     misc_feature    55489..55492
                     /label="SD"
                     /ApEinfo_revcolor="#75c6a9"
                     /ApEinfo_fwdcolor="#75c6a9"
                     /ApEinfo_revcolor="#75c6a9"
     misc_feature    55502..55564
                     /label="SP-maltotetraose-forming amylase precursor (EC 3.2.1.60) [Pseudomonas stutzeri]"
                     /ApEinfo_revcolor="#f8d3a9"
                     /ApEinfo_fwdcolor="#f8d3a9"
                     /ApEinfo_revcolor="#f8d3a9"
     misc_feature    55545..55577
                     /label="GS_P2_BBC_rev"
                     /ApEinfo_revcolor="#85dae9"
                     /ApEinfo_fwdcolor="#85dae9"
                     /ApEinfo_revcolor="#85dae9"
     misc_feature    55565..56353
                     /label="FAST-PETase"
                     /ApEinfo_revcolor="#d59687"
                     /ApEinfo_fwdcolor="#d59687"
                     /ApEinfo_revcolor="#d59687"
     misc_feature    55633..55650
                     /label="F3"
                     /ApEinfo_revcolor="#f58a5e"
                     /ApEinfo_fwdcolor="#f58a5e"
                     /ApEinfo_revcolor="#f58a5e"
     misc_feature    55696..55713
                     /label="R4"
                     /ApEinfo_revcolor="#85dae9"
                     /ApEinfo_fwdcolor="#85dae9"
                     /ApEinfo_revcolor="#85dae9"
     seq. primer     55812..55831
                     /label="PETase Seq. Primer 2"
                     /ApEinfo_revcolor="#ff9ccd"
                     /ApEinfo_fwdcolor="#ff9ccd"
                     /note="CAATTGACACAAATTCCACG"
     misc_feature    55844..55846
                     /label="S121E"
                     /ApEinfo_revcolor="#b4abac"
                     /ApEinfo_fwdcolor="#b4abac"
                     /ApEinfo_revcolor="#b4abac"
     misc_feature    56039..56041
                     /label="D186H"
                     /ApEinfo_revcolor="#75c6a9"
                     /ApEinfo_fwdcolor="#75c6a9"
                     /ApEinfo_revcolor="#75c6a9"
     misc_feature    56121..56142
                     /label="QSM16-RV"
                     /ApEinfo_revcolor="#b4abac"
                     /ApEinfo_fwdcolor="#b4abac"
                     /ApEinfo_revcolor="#b4abac"
     misc_feature    56143..56165
                     /label="QSM16-FW"
                     /ApEinfo_revcolor="#f58a5e"
                     /ApEinfo_fwdcolor="#f58a5e"
                     /ApEinfo_revcolor="#f58a5e"
     misc_feature    56153..56155
                     /label="R224Q"
                     /ApEinfo_revcolor="#ffef86"
                     /ApEinfo_fwdcolor="#ffef86"
                     /ApEinfo_revcolor="#ffef86"
     seq. primer     56163..56184
                     /label="PETase Seq, Primer 3"
                     /ApEinfo_revcolor="#ff9ccd"
                     /ApEinfo_fwdcolor="#ff9ccd"
                     /note="AGCAGTTTCTCGAAATTAAGGG"
     misc_feature    56180..56182
                     /label="N233K"
                     /ApEinfo_revcolor="#f58a5e"
                     /ApEinfo_fwdcolor="#f58a5e"
                     /ApEinfo_revcolor="#f58a5e"
     misc_feature    56321..56323
                     /label="R280A"
                     /ApEinfo_revcolor="#b7e6d7"
                     /ApEinfo_fwdcolor="#b7e6d7"
                     /ApEinfo_revcolor="#b7e6d7"
     misc_feature    56335..56367
                     /label="GS_P2_BBA_fwd"
                     /ApEinfo_revcolor="#d6b295"
                     /ApEinfo_fwdcolor="#d6b295"
                     /ApEinfo_revcolor="#d6b295"
     misc_feature    56354..56362
                     /label="F13"
                     /ApEinfo_revcolor="#faac61"
                     /ApEinfo_fwdcolor="#faac61"
                     /ApEinfo_revcolor="#faac61"
     CDS             56354..56386
                     /label="Translation 4687-4719"
                     /ApEinfo_revcolor="#84b0dc"
                     /ApEinfo_fwdcolor="#84b0dc"
                     /translation="LEHHHHHH*IR"
     CDS             56360..56377
                     /label="6xHis affinity tag"
                     /ApEinfo_revcolor="#c7b0e3"
                     /ApEinfo_fwdcolor="#c7b0e3"
                     /ApEinfo_revcolor="#c7b0e3"
                     /translation="HHHHHH"
     promoter        56402..56506
                     /label="AmpR promoter"
                     /ApEinfo_revcolor="#ffef86"
                     /ApEinfo_fwdcolor="#ffef86"
                     /gene="bla"
     CDS             56507..57367
                     /label="AmpR"
                     /ApEinfo_revcolor="#84b0dc"
                     /ApEinfo_fwdcolor="#84b0dc"
                     /note="confers resistance to ampicillin, carbenicillin, andrelated antibiotics"
                     /gene="bla"
                     /product="beta-lactamase"
                     /translation="MSIQHFRVALIPFFAAFCLPVFAHPETLVKVKDAEDQLGARVGYIELDLNSGKILESFRPEERFPMMSTFKVLLCGAVLSRIDAGQEQLGRRIHYSQNDLVEYSPVTEKHLTDGMTVRELCSAAITMSDNTAANLLLTTIGGPKELTAFLHNMGDHVTRLDRWEPELNEAIPNDERDTTMPVAMATTLRKLLTGELLTLASRQQLIDWMEADKVAGPLLRSALPAGWFIADKSGAGERGSRGIIAALGPDGKPSRIVVIYTTGSQATMDERNRQIAEIGASLIKHW*"
     primer_bind     complement(56725..56744)
                     /label="Amp-R"
                     /ApEinfo_revcolor="#84b0dc"
                     /ApEinfo_fwdcolor="#84b0dc"
                     /note="Ampicillin resistance gene, reverse primer"
     promoter        57373..57418
                     /label="pBs promoter"
                     /ApEinfo_revcolor="#ff9ccd"
                     /ApEinfo_fwdcolor="#ff9ccd"
     Strong RBS      57440..57451
                     /label="RBS"
                     /ApEinfo_revcolor="#ffef86"
                     /ApEinfo_fwdcolor="#ffef86"
     misc_feature    57458..58168
                     /label="mCherry"
                     /ApEinfo_revcolor="#f58a5e"
                     /ApEinfo_fwdcolor="#f58a5e"
ORIGIN
        1 aatgcaagta gcgtatgcgc tcacgcaact ggtccagaac cttgaccgaa cgCAGCGGTG
       61 GTAACGGCGC AGTGGCGGTT TTCATGGCTT GTTATGACTG TTTTTTTGTA CAGTCTATGC
      121 CTCGGGCATC CAAGCAGCAA GCGCGTTACG CCGTGGGTCG ATGTTTGATG TTATGGAGCA
      181 GCAACGATGT TACGCAGCAG CAACGATGTT ACGCAGCAGG GCAGTCGCCC TAAAACAAAG
      241 TTAGGTGGCT CAAGTATGGG CATCATTCGC ACATGTAGGC TCGGCCCTGA CCAAGTCAAA
      301 TCCATGCGGG CTGCTCTTGA TCTTTTCGGT CGTGAGTTCG GAGACGTAGC CACCTACTCC
      361 CAACATCAGC CGGACTCCGA TTACCTCGGG AACTTGCTCC GTAGTAAGAC ATTCATCGCG
      421 CTTGCTGCCT TCGACCAAGA AGCGGTTGTT GGCGCTCTCG CGGCTTACGT TCTGCCCAAG
      481 TTTGAGCAGC CGCGTAGTGA GATCTATATC TATGATCTCG CAGTCTCCGG AGAGCACCGG
      541 AGGCAGGGCA TTGCCACCGC GCTCATCAAT CTCCTCAAGC ATGAGGCCAA CGCGCTTGGT
      601 GCTTATGTGA TCTACGTGCA AGCAGATTAC GGTGACGATC CCGCAGTGGC TCTCTATACA
      661 AAGTTGGGCA TACGGGAAGA AGTGATGCAC TTTGATATCG ACCCAAGTAC CGCCACCTAA
      721 CAATTCGTTC AAGCCGAGAT CGGCTTCCCG GCCGCGGAGT TGTTCGGTAA ATTGTCACAA
      781 CGCCGCCAGG TGGATTAATA GACTGGATGG AGGCGGATAA AGTTGCAGGA CCACTTCTGC
      841 GCTCGGCCCT TCCGGCTGGC TGGTTTATTG CTGATAAATC TGGAGCCGGT GAGCGTGGAT
      901 CTCGCGGTAT CATTGCAGCA CTGGGGCCAG ATGGTAAGCC CTCCCGTATC GTAGTTATCT
      961 ACACGACGGG GAGTCAGGCA ACTATGGATG AACGAAATAG ACAGATCGCT GAGATAGGTG
     1021 CCTCACTGAT TAAGCATTGG TAACTGTCAG ACCAAGTTTA CTCATATATA CTTTAGATTG
     1081 ATTTAAAACT TCATTTTTAA TTTAAAAGGA TCTAGGTGAA GATCCTTTTT GATAATCTCA
     1141 TGACCAAAAT CCCTTAACGT GAGTTTTCGT TCCACTGAGC GTCAGACCCC TTTTATTTCC
     1201 GAAACGGGCT ATCGGTCCCA TTACGACCAT GCGCGCGGCG GCATGACGGT GGACCAGGTA
     1261 GCGGACGGGG TTTTGCGCGC CCTGTTGCGC TCGCATCGCC GGTATCTGGA CGCCCGCGAC
     1321 CAGGACCGCC TTGCCGACGA GCCACTGCCG GCGTGGCTCG CGGGTATCAC GCCACCGCCG
     1381 CGCCGCGTGC GGGCCGTGGT CGAGGACTGG CGGAAGCCGG ACGAACTGCC GCCGGGCTTC
     1441 GCCTGGGTTG ATGCCGTGCT GCCGGCGCAC CAGGCATTCA TCGCCCGCAA ATGGGCGGCC
     1501 AGCGCCAAGG CGAAGCTCGC GGCCGCGCGT GCGAAAGCTC AGGAGCCGGC CGGGCAGCGC
     1561 AGGGAGCCGG TTACACCGGC CAAGCCGGAG CCGGAGCCGG CCAAGGACGA GGACGCGCCG
     1621 GCGTGGCCGG CGACGTTCTT TCCTGGCCTG CGGTGCGAGA TTGTGAGCGT GCATCACCCG
     1681 GTTTTTGCCA AGGAAATCGG GAAGCACGTC ATCATTACGA AGATCAGTCC CGAAACGCGA
     1741 CAGGTGTGGG CGCACGACGA CAAGCCGCCG CGCTATCGCA TCAATCGCAA CGGTAGAAAG
     1801 GTTTGTGAAT ATGACCCGCG TTGCATCGAG TCGTGCTACG GCTACGACCA ATTGCGGGCC
     1861 GCCATTTGAT AACGATTAGG AGAAAAGCAG CATGAGCGAC GTGAATATCC GGCTTGAGTG
     1921 CCTGCGCCCG GCGGAACGCT GGGTGCAGCC GACCGGCGCA GAAATCCGGG AAGTCTTGCA
     1981 CTTGGCCGGC CTCACCGGCG GACAGGCTGC GCGCATCTTG GGCTTGGGTG CCAAGGGCGA
     2041 CCGCACGGTG CGGCGTTGGG TTGGCGAGGA TTCGCCGATC CCCTATGCCG CCTGGGCGAT
     2101 CCTTTGCGAT CTAGCGGGGA TTGGGGCGAT CTGGAAAGGC CAGGGCTGAC GCCCGCAGGA
     2161 CTTTACGCCA AGGGAGAGGA CTTTAGCGGC TAAAACCGCC AACCCTGATC GTTGCGATAT
     2221 GCTGCCAGCA GCCCGGCCCG CAAGCCGGGT TTTTTCGTGC GCCCGCCGCA AATTGTTTAG
     2281 CTAAATTTCC TTGACTATCT AGGGCATAAT GCCCTAATAT AGCAATCCAA GGCCGGGCAC
     2341 TTCGCCCAGG TCAGCAACCG GAGGATCAAC CCCGATGAAA AGCAAGATCA TGTCTTGGCT
     2401 CGATGAGCTG CCCGGCGCGG CCGCCACGGA TTTTCTGGCC CGTCGTGACC AGATCGCGGC
     2461 GCTGATGGAG CAGGCGGCAG AGCTTACCCG CCAGGCCGAA GAGCTGCGGC ACAAGGCGTA
     2521 CCTGCAAGGT TGCACCCTGG AGGGTGAAGC AAAGGGCCAC TGGTCCACCC AGGAAGTCGA
     2581 ACGCGCGAAG GCTCGCGCAG GCTGGTAACG GAACGAGGCC CGGCTACGGT CGGGCCTCTC
     2641 TCAAGGAGAT AGGGCCATGC CCAACCGCAA GATCGAGATT GTCACCACCA ATTGCCGCCG
     2701 CTGCGGTAAG TCCATTTCGA CCCTTAGCCG CAGCCTGATC GGGGCGGACG CCCTGCGCGA
     2761 AGAGCTGGGC GGTATCTGCG GCGATTGCAT TACGCCGGAG GAACGACAGC GGATCGAGCA
     2821 AGGCACCTTG CTGGCCGCGC TGCGGCAGTG CGCTGCCGCC GGGACAAGCT GATTGCACGC
     2881 CAGGGGAAAG GTGTTTTCAA GCATGACGCC TCGCTGAATC CCCTCAATTG TTTAGCTAAA
     2941 ATTGCTTGAC AAGTTAGGGC ATTATGCCCT ATTCTTGTTT TGAGGCCGGG TAGATTCCCA
     3001 GGTCAATTAC CGGAGGCCAA TCCGATGACC GATAAGTTCA TGCCGTGGAT CGACGAGCTG
     3061 CCGAACGTAG ACCAGGAGCT GGTCGCGCAG CGGAATGCTA TTGCCGAGAA GCAGCGGCGC
     3121 GCTGATGAGC TGATGCACCA GGTCGAGCGC CTGCGCATCG AGGTCATGCG GGAGTCGTCG
     3181 AGGTTGGAGG AACGGGCGAA ACAGCGCTGG ACCTTCAACG AAATCGACTT GGCGAAATTC
     3241 CGGGCCGGTC ACTGACGCCA GGGGATGATG ATGCAAGTAG GAGATAGGGT GAACTGGCAG
     3301 CACACCCCGC GCGGCGGGTA CGGGTATTCC GTTTGTGTTG CTGGCATAGT GACGAAGATC
     3361 GCGGCTAAAC GTGTGCAGAT TCGGGTAGCC GTTCGCAGTG GTAACGAGTG GCAGCAAGTC
     3421 ACCAAGTGGG TCGAGCCGGC CAGGTTGAGC ACCAGGGAAA AGCCGGTTCC CGAGTTGGAC
     3481 GGGGCATAGG GATGACGCCC CGGATTTCTC CGGGGCGCTT GACCTCGATG CTGTCACATC
     3541 ACGGTCTAGG CGCGCGAGCG CTGGACGAAT TGAACACGCA TCGCCGTGGA GGGTCAAGCA
     3601 ATGTCGAAGA TTATCAAGTT CCCAGGCGTG GAAGTGGAGG CCGAGGCCCC TGCCCCGCGC
     3661 GTTGAGGCCC CGAGCAAGGC CCCGCCCCGG TTCACTTTTG CCAAGGGTGT CCAGGCCCTG
     3721 GTCCGCTTTG TATGGGTCGT TACTGTCCTG GTGTGGCCGG TGGCGAAGTG GATCATCTCT
     3781 ATCGACGTTT TCTTTCAGTT CCTGCGGATG CTGTACCACT GGAACACCCT TGGCGTTCAT
     3841 GCCGGCTGGA CGTTCCTGGT GCATTTCGCG GTACTGACCG CACTCACCTA TTTCGTGTCG
     3901 CTCTACAAGC CCAAGGGGCT GTAGAGCGGC CCCTTCAAGG AGCTTTGAGC AATGCCAAGA
     3961 CAGGAACCTA AGCAGCCGGG CTACGTGTGC CCGACGACCG GGCGGGTGGC CGTGCTGGTC
     4021 AAGGACTACG CCGACAGCGA CCTAAACGGC GACGCATCGG CGTACTGGTT CAATCCGGAG
     4081 GCCGAGGGCT GGGGCATGGA CCCTTGGAAA CTGGTCGAAG GCGTGGACCC CCACACGCAA
     4141 GGCTGTTCGA TGGATGTTTG CTTTGCCGAC GGTTCAAGCA AGACGGTCGG GCCGCTGATG
     4201 ACGTTCTTTC TCAGCGCGAA GGATGCTGCG CGCCTAGCGG CGCTCAAGGG GCAACGCCAG
     4261 GAGTGAGCTG GCTTTCTGTA AATGACCTGT CCCCAAATTT TAGCGGCTAA AGGTGTTGAC
     4321 GAGGGATAGA AAGTTTAGCT AAACTTCTTC CATCGAAAAG CAATTAACCC ACCGCGAGGG
     4381 TGTATCGAAT GGAAGAACAA AGCGTGAACA TGGCGCGATT GAAGGGGGAG GTTTTGCCCG
     4441 CCCTCTTCGC GTCGCCGGCG ACGATTGGCG AGTACGGGGC CGGCATCGAC GGGGCGGATT
     4501 CCCTCAACGA GCTGTCGAAT CTGATGGAGC ACGGCGCAGT TGCCGCGCTG GCCGACAAAA
     4561 TCAGCCAGAT CGTGGCGAAG CTGGCCGACG CGGACCCCCG CAAGATCGCG GAAAAGCCTA
     4621 CCTGGTTCGA GAAGATGCTT GGCCGTGAGG TTGAACGCCA GGTGAGGTAT CAGGTCGCCC
     4681 GCAAGACGCT CGACCAGTTG CTGGACGAAG CCGAGGGCGT AGCGCAGCGC GTGCGGGACA
     4741 CGTTGCGCGC CTTGGATGAC ATGCTCAATA CGCATGAGGC CGAGGTAGAC CGGCTCAGAG
     4801 CCTACATTCA AGCCGGGCGC GAGTTCCTGG ACGAGAACCC CGAGGCCGGC GCGGCCAAGG
     4861 CCGGCGTGAT CGAGTTCGAC AAGCCGCGCG AACGCTTCGC GCGCAAGCTC GCCAACCTGG
     4921 CAACCCTCAT GGCGTCCCAT GAAATGAGCG TCACTCAGAT GAAGCTCACG CGGGCGCAGG
     4981 CCGTGGACAT GCTGGACCGC TTCTCTGAAA CGGCATCCGT CCTGGTGCCC GTCTGGCGTC
     5041 AGCACACCCT CGCGCTCATC ACCACCAAGA ACATGAATCC GGCAATGGTC GCCGAGGCGG
     5101 CCAAAGCTCA CCAGGCGCTC ATGCGGAGCC TTTCGCAGAG CCTGGAAGGC ATCAACCAAT
     5161 AACACGGCGG GAGAACCCTA TGAACGCACT GAAAACGACG CACGACGCCA AGGCCCCTAT
     5221 CGTCGCCTTC GACATGACCC CGGCAACCCT GCGCGAGCTG GGCTTGCAGG AAAGCGACGT
     5281 GCCGGAAGTC CATGCGGTCG CGCAGCGGAT CGAGGTCGGC AGTCCGCAGA CCGTTGCCGA
     5341 GTTCGGCCGC GACGTGGCCG AGCACACGTC CCGCTACGCC GATAGCCTGC TGGACCAGGT
     5401 GCGCAACAGC GACCTGGACG AAGCAGGCGA GAAACTGACC CAGGTTGTCG CCAAGGCCCG
     5461 TTCCCTGAAC GTCGGCCCTT TGTCCGACAA CCGTTCCCGC CTGCCCCTGA TTGGCCCGCT
     5521 GATCGACCGC TTCCGCGTCC GTTCGACGGG CTTCATGGCG CGCTTCGACA CGACCCGCGA
     5581 GCAGATCGAA CACCTGGTCA GCGAAGTGCA GACCACCCAG CAAGGCATCG CGCAGCGCAA
     5641 TGCCTCGCTC GACGAAATGT TCGCAGCCGT GCGCGAGGAA CACCGCCTTC TTGGCGTCCA
     5701 CATCGCGGCC GGCAAGGTCC GCCTTGCCGA GCTGCGCGAG CAGGCCGAGG GTCTGCGCGG
     5761 CAATGTCGGG AACGACCCGG GCCGCGTGCA GGAGCTGGCC GACCTCGATG CGATGGTTGC
     5821 CAACCTGGAC AAGCGCATCG GCGACCTGAT CGCCTTGCAA CATTCGGCCA TGCAGAGCCT
     5881 GCCGACCATC CGCATGATCC AGGCCAACAA CCAGATGCTG GTCGATAAAT TCCACACCAT
     5941 CCGCGAAATC ACCGTGCCGG CGTGGAAGCG GCAATTCATG CTGGCCTTGA GCCTCAACGA
     6001 GCAGAAGAAC GCCGTCGAAC TGGCCACGGC CATCGACGAC ACCACCAACG ACCTGATGAA
     6061 GCGCAATGCG GCCCTGCTGC ATCGCACGTC CGTCGAGACG GCGAAGGAGA ACCAACGCCT
     6121 GGTGATCGAC GTGGACACGC TCAAGCAGGT TCAGACGACG CTCATCAAGA CCGTCGAGGA
     6181 CGTTATTCGC ATCCAGCAGG AAGGCGTGCA GAAGCGCAAG GATGCCGAGA AGCAGATCGC
     6241 CGCAATGCGT GGCGATCTTC AAGCCAAGCT GACCCGCCAG CCCGTGCGCG AGCTGGCCCA
     6301 ACAGGAGTCC GTATGAATGC CACAAACACC GATGTTTTCG CCCAGGTAGG CGGCCTCGAG
     6361 GCCCGAGGCG CGAAGATGAA GAAGCGGGGC ACCCGCTTCC TCATCGCGGC GCTGGCAGTC
     6421 CTTGCCATTG CCGGGATCGG GGCAGTAACG GGATGGGCGA TCAGCCCGAG CGCGACGCCC
     6481 GGAAGCATTG ACGTGCCGCA GGTGCTGGCA TCGACATTCA GCGACCAGGT GCCGGGCAGT
     6541 GAGGGCGGCG GCCTGGGTGG CGGCCTGCCC TTCACTTCGG CCGTCGGGGC ATTCACGGAC
     6601 TTCATGGCGG GGCCGGCAAT TTTTACCTTG GGCATTCTTG GCATAGTGGT CGCGGGTGCC
     6661 GTGCTCGTGT TCGGGGGTGA ATTCAGCGGG TTCGTGCGAT CCGTCTGCAT GATGGTGATA
     6721 GCCGTCAGCA TGATTTTCGT GTCGTCGAAC TTGGTGAAGG GCATTCTCGG CGGCGATCAC
     6781 GACGCCGGCC CTGCGGAGCC TTCGCCGCGT GCGCGATTCA TGGCGGCCGT GGAGGCCAAG
     6841 GATTTCGCGC GAGTGCAAGA GCTGATCGAG GCGCGTGGAG CCAAGTCGGC GGCTGATTAT
     6901 GTCCTTGCGC AGCTCGCCGT GGCCGAAGGT CTGGACCGCA AGCCTGGTGC GCGCGTCGTG
     6961 GTCGGGAAAG CGGCGGGCAG CATGGCAATG CCGCCTGCGG CGCTGGGTTT TACGCCAAGG
     7021 GGAGAAGCGG CATACGCCAT CGAGCGGTCA GCCTATGGTG AGCCGAGGTC CAGCATTGCG
     7081 AAGCAGTACC AGCAGGAATG GAACCGGAAG GCGGCGACCT GGTGGGCGAT GGCCGGTGTG
     7141 GCCGGCATCA TCGGCGCGAT CCTGGCGGCG GCGGCAACCG GCTTTGTTGG GCTGGCAGTG
     7201 TCGATCCGCA ACCGAGTGAA GCGCGTGCGC GACCTGTTGG TGATGGAGCC GGGTGCAGAG
     7261 CCATAAGCGG CAAGAGACGA AAGCCCGGTT TCCGGGCTTT TGTTTTGTTA CGCCAAGGAC
     7321 GAGTTTTAGC GGCTAAAGGT GTTGACGTGC GAGAAATGTT TAGCTAAACT TCTCTCATGT
     7381 GCTGGCGGCT GTCACCGCTA TGTTCAACCA AGGCGCGGAG CAAATTATGG GTGTTATCCA
     7441 TGAAGAAACG GCTTACCGAA AGCCAGTTCC AGGAGGCGAT CCAGGGGCTG GAAGTGGGGC
     7501 AGCAGACCAT CGAGATAGCG CGGGGCGTCT TAGTCGATGG GAAGCCACAG GCGACGTTCG
     7561 CAACGTCGCT GGGACTGACC AGGGGCGCAG TGTCGCAAGC GGTGCATCGC GTGTGGGCCG
     7621 CGTTCGAGGA CAAGAACTTG CCCGAGGGGT ACGCGCGGGT AACGGCGGTT CTGCCGGAAC
     7681 ATCAGGCGTA CATCGTCCGG AAGTGGGAAG CGGACGCCAA GAAAAAACAG GAAACCAAAC
     7741 GATGAAAACT TTGGTCACGG CCAACCAGAA AGGCGGCGTC GGCAAGACTT CGACCCTTGT
     7801 GCATCTTGCC TTCGACTTTT TCGAGCGCGG CTTGCGGGTT GCCGTGATCG ACCTGGACCC
     7861 CCAGGGCAAT GCGTCCTACA CGCTCAAGGA CTTTGCTACC GGCCTGCATG CAAGCAAGCT
     7921 GTTCGGCGCT GTCCCTGCCG GCGGCTGGAC CGAAACCGCA CCCGCAGCCG GCGACGGCCA
     7981 GGCCGCGCGC CTCGCCCTCA TCGAGTCCAA CCCGGTACTG GCGAACGCCG AACGGCTGTC
     8041 GCTGGACGAC GCCCGCGAGC TGTTCGGGGC GAACATCAAG GCCCTGGCGA ACCAAGGCTT
     8101 CGACGTGTGC CTGATCGACA CGGCCCCGAC CCTTGGCGTC GGCCTGGCGG CCGCCCTCTT
     8161 CGCGGCCGAC TATGTGCTGT CCCCCATCGA GCTTGAGGCG TACAGCATCC AGGGCATCAA
     8221 GAAGATGGTC ACGACCATTG CGAACGTGCG CCAGAAGAAC GCCAAGCTGC AATTCCTTGG
     8281 CATGGTGCCC AGCAAGGTCG ATGCGCGGAA TCCGCGCCAC GCGCGCCACC AAGCCGAGCT
     8341 GCTGGCCGCG TACCCCAAGA TGATGATTCC GGCCACCGTT GGCCTGCGCA GCAGCATCGC
     8401 CGATGCCCTC GCATCCGGTG TGCCGGTCTG GAAGATCAAG AAAACGGCCG CGCGCAAGGC
     8461 ATCGAAAGAG GTTCGCGCCC TGGCTGATTA CGTGTTCACG AAGATGGAGA TTTCCCAATG
     8521 ACTGCGGCTC AAGCCAAGAC CACCAAGAAA AACACCGCTG CGGCCGCTCA GGAAGCCGCA
     8581 GGCGCGGCGC AGCCGTCCGG CCTGGGGTTG GATAGCATCG GCGACCTGTC GAGCCTCCTG
     8641 GACGCTCCTG CGGCGTCTCA GGGCGGTTCC GGCCCTATCG AGCTGGACCT GGACCTGATC
     8701 GACGAAGATC CGCATCAGCC GCGGACGGCC GACAACCCCG GCTTTTCCCC GGAGAGCATC
     8761 GCGGAAATCG GTGCCACGAT CAAAGAGCGC GGGGTGAAGT CACCCATTTC GGTGCGCGAG
     8821 AACCAGGAGC AGCCGGGCCG CTATATCATC AATCACGGCG CCCGCCGCTA CCGTGGCTCG
     8881 AAGTGGGCCG GCAAGAAGTC CATCCCGGCG TTCATCGACA ACGACTACAA CGAAGCCGAC
     8941 CAGGTTATCG AGAACCTGCA ACGCAACGAG CTGACCCCGC GCGAAATTGC CGACTTCATT
     9001 GGCCGCGAGC TGGCGAAGGG CAAGAAGAAA GGCGATATCG CCAAGGAAAT CGGCAAGTCG
     9061 CCGGCGTTCA TCACCCAGCA CGTCACGCTG CTGGACCTGC CGGAGAAGAT CGCCGATGCG
     9121 TTCAACACCG GCCGCGTGCG CGACGTGACC GTGGTGAACG AGCTGGTGAC GGCCTTCAAG
     9181 AAGCGCCCGG AGGAAGTCGA GGCGTGGCTT GACGACGACA CCCAGGAAAT CACGCGCGGC
     9241 ACGGTCAAGC TGCTGCGCGA GTTCCTGGAC GAGAAGGGCC GCGATCCCAA CACCGTCGAT
     9301 GCCTTCAACG GCCAGACTGA TGCCGAGCGT GACGCGGAGG CCGGCGACGG CCAGGACGGC
     9361 GAGGACGGCG ACCAGGACGG TAAGGACGCC AAGGAAAAGG GCGCGAAGGA GCCGGACCCG
     9421 GACAAGCTGA AAAAGGCCAT CGTCCAGGTC GAGCACGACG AGCGCCCTGC CCGCCTTATC
     9481 CTCAACCGTC GGCCGCCGGC GGAAGGCTAT GCCTGGTTGA AGTACGAGGA CGACGGCCAG
     9541 GAGTTCGAGG CGAACCTTGC CGACGTGAAA CTGGTCGCGC TCATCGAGGG CTGATCCCCA
     9601 AAGACAGCGG CGCGGGCCAC CCGCGCCGCA CAGACAACGG TTCCGCTACA AGGAGGACCG
     9661 AAGAATGAAT CCGATGCTGT TCTACATCGC GGGAGGCGTA GGCGCGGCGT TGCTGCTGGT
     9721 TTCCGCGATC ATGCTGTTCA AGCTGCGCGA GCCGAAGAAG GAACACCGAC CGCAGCGCAA
     9781 GGCGGCGGCC CCGACGCCGC AGCCGGTCGA TAACGAGCTG CTGCGCACCT TTCGCCGGCC
     9841 GTCGCAGGCC AGCCAACCCG AGCCATCCAC GACGCCGCCG GCGCGGCGCA CTGCCCCGCC
     9901 GAGCAGCGAA CAATCCAGAG GGAATGACGG CGATTTCGTC ACGTCGGCCC TGGTGGCCGG
     9961 GGCGACCAAC AGCACCATGC TGGGCTACCT GGCCGGCGGC TCGCTGACCG GGGCCATGCT
    10021 GGGCGATGCG CTGCGGCCGG ATACGCCGTC TGCGGCGTTC GCGGACCCCT CGCCGTGCTT
    10081 CGGCAGCAGC GACACGGACA GCGGCTGGAC CGATACCGGC AGCTCTTGCG ATTTCAGTTC
    10141 GTCCGACACC GATACGAACA ACTGGTGAGG GCGGACCATG ACTGACGAAC AAAAGAAACG
    10201 GCTCCTGATG TTGCAAGCTA TCCGGCGCAG CATCCAGGCA ATGCGCAGGG GTGTTTCGGG
    10261 GCCGGATAGT TTCAAGGGCT GGTTGACCGG CATCGGCATC ATCGCGGCGG GGTTCCTGGT
    10321 TGGCGAGCTG CTGCCATCCC CTGCCCCCGG CGTCGGCCTG GTTGTGCCAG GGGCCTGCAT
    10381 TGCCGGCTTC GTCGTCGGCT GCTGGCTCAA CAGGAAAGGC CGCTCATGGC CGACAGCCAT
    10441 TTACGACCAA TTGGCCCGTT ACCAGCCGCT CAACGAGCGG GCGTACCGCG ACCTGCAAGA
    10501 GACGGTGAAG GAACGCGGCC TCGACTGCGA TGCGGTCATG GAGTGGACCT ACATCGAGCA
    10561 GGCCGAGTTC ATGCCCCTGG TGCCCACCAG GGAGGACCTA GCGCGCGACA AGTTCCTGAC
    10621 CGCGACGCGG GCCGATAGGG CCGAGGACGA TGCGCGTGCG CGCTTCGTCG TGCTCCATCC
    10681 CAAGAAGCGC GGCCCCGACG CATGAAGAAG CCCGACGCCC GCTAATCCCC TTCCCGCTGA
    10741 CCCTTTGCCC CCGCCGACCG TGCGGGGCTT TTTTTGCCTG CCCTTCAGCC GCTAAAAAAC
    10801 CTGCCGTTAA GTCGAGAACT GTTCAGCTAA ACTCTTGCGC TGATAAGGTA GGTAAGAGTA
    10861 TTATTATTCT TACCAATTAC CGGAGCCAAC ATGGAACTGA ACAAAGAGAC GCGCGACCGC
    10921 ATTTTTGCGG CTGCGGACGA GCTGTTCGAG CAAGGCGACC GGGAGAACTT CCCGACCGTG
    10981 GATGCAGTGC GTAAGGCCGC CCGCGTCAAC ATGAACGACG CCAGCGCCGG CATGCGCGAA
    11041 TGGCGACGCC AGCGCACGGC GCAGGCCGCC CCGCTGGCAG TCCAGGTGCC GGACGCGGTG
    11101 CAGCAGGCCG GCAACCAGGC CGTGGCCGCC CTCTGGCAAG CCGCCCAGGC CCTTGCCAAT
    11161 GAATCGTTGC AGGCAGCGCA AGCCGGCTGG GATCGTGAGC GCAACGAGTT GGAAGCCGTG
    11221 CGCGGGGAGC TGGCCGACGC CTTCGAGGCG CAGGCCCGCG AGCTGGAAGA AGCCCAGGCG
    11281 CGCGTTACAT TGCTAGAGCA GCAGGCCGCC GAGGCGGCCG AGCTGGCCGC ACGCCAGCGG
    11341 CAAGCCCTGG CCGAAGCACG CACCGCCCTG GCAGGAGCCG AGCAGCGGGC CGCGCTGGCG
    11401 ACGCAGCGGG CCGACGAGGT GGAGCGTCGA GCGCAGGAGC TGCGCGCCGA GCTGGACTAC
    11461 GCTCACCAGG ACGCCCGCGC ATTCAAAGAA GAGAGCCGCA AGACCCTGGA CGCGGCCAAC
    11521 CAGGAAATGC AGGCGCTTCG CGGCGAGCGC GACGCCACCA GGCGCGAAGC GGAGAGTTTG
    11581 CGCACGGAGT TGGCAGCGGT GAAAGCGAAG GCGCAGGCCG ACGCCGAGGC CCACCAGGAG
    11641 CAAAGGAAGT TGGCGGCGCA AGAGGCGGCC AGGCAGGCCG AGCGCTTTAC GACGGTGCAA
    11701 GCCGAGCGTG ACGAAGCGCG GCAAGAGGCA AAGGCAGCCC AAGAAGAGGC CGCTATGTTG
    11761 AGGGGTCGGC TAGACGCGGA AACGAGTGGG AGGAAACACA AAGCGGGAGG AAAGTAACTG
    11821 ATAAATCGAA CGCAGTTCAC TAAAATAGAT GGAACAACCT TGACGCGCCC GGCTCTAGGG
    11881 AAAGCCGGCC TCGAACTGCC GAGGTCGGCT TTTTTTTAGC CGGCAAGCGA CCAGGACACG
    11941 TTTAACACCA GAGGCAACCG TCAGGAGTCA CCCAATGAAA CACCGCCTCC TGGTCATGAA
    12001 TGGGCAAAGA ATTGTCCAGA CCGAGAACCA AGGCGCATGG ACGAACCAGA AGGTAGATAA
    12061 AGCCGGGGCC CTGAAACCTG GCATTTACAA CATCTATATG GCCCAAAAGG CCGATAAGTC
    12121 GCAGCGCCAC GACGGCAGCA TCGTCCACGC AGATAGCGGC AGCATTTACC AACAGGTGGG
    12181 GAAGAACTTT GTAATGCACG CCCGGTCAGA TTTCGATAAA GTACCTGAAA TCGGGAGTGC
    12241 GAAAAGCATC ACCTATGACG CAAGTGGCAA GGCACAGGTA AGTGCCGAAA GCGTCAAGTT
    12301 GAGTCGCGGG CGCACTCGTT AGAGTTTTAG CGGCTAAAAA GGGAGGCGTC TTGAGCAGCT
    12361 ACAGCAGAGC CGAGCGCGCA CCGTGGGGAG ACTTCCCGAA GGTGGTTCGC AACGGCGACC
    12421 TTGGTTCTTT GACCAACGAG CCTGAATACC AGGCTGCGAA GCAGGGCGAC GCGGAAGCGG
    12481 CGCTTAATTT GGTCGAGCGC CTGATTTCGG ACGACACTGT TGCCCAGCTC AAGACGCTGA
    12541 TCGGCGACGA CAAGCCCCGC ATCGTTCCAG TCCTCGCCGT CGAGGCGGCG GGGAACAACA
    12601 AGATTCCGGC CATGATGGCG GTCGTTCTGG CCGACCGCCT TGGCCTTGAG GTCGAAACGG
    12661 ACATTGTGCA GCGGGAGAAG GTCGCCCGAA CCGGAGCCGG TTCAGATCAT CGCCTGGCGT
    12721 TCAACCCGAC TTTCGAGGGG GAGGTGATCC CCGGCCAGAA GTACATCGTT GTCGATGACA
    12781 CGCTGACGAT GGGCGGCACC ATTGCCTCAT TACGCGGCTA CATCGAGAAC AACGGCGGCA
    12841 AGGTCATGGC GGCGTCCGTC ATGACCGCCC ATGAAGGCGC GCTTGACCTG GCGGTCAAGC
    12901 CGAAGATGCT TGCGGGCATC AATGAGAAAC ACGGTCCAGC AATGGACGCA TTTTGGAAGG
    12961 AAACCTTTGG CTATGGCATC GACCGACTCA CCCAAGGAGA AGCCGGACAC CTCCGCGCTG
    13021 CCCCGTCCGT TGACGCAATC CGAGATCGCA TCGCTGCGGC TCGAAATGAA GCAGTCAATC
    13081 GAGTGGGGGC AAGCCGAACT GCGACGACGG CGCGAGCAGG GCAACAGCAG TCCCCGGCAG
    13141 TAAAGCAGTC CAGCGGCAAC AGCGGCGAGG ATTTGCTACA GGCGGCCCAG GAGGCCGAGA
    13201 CGGAACAGCA GGCCCTCTTA GAATCCGCGC CCATCGAGCA GACCTACCAG CAGACCCTTG
    13261 CGCTCTACGT GCAGGCAAAG CATGACCAGG TGGAGCGCAT CGAGGACCGC CTAGAACAGC
    13321 TCGTAGACCG TCAGCAGGCG CGTTTGCAGC AGCTACAGTC CAATGCCCCC GGCTTGCTGT
    13381 CCCTGCCGCG TACAAAGGCC GCCTGGCAGC AGCAGCAGGC CCAACAGCAA GCCCGCTTGC
    13441 AGACCCTGCA CACGCGGCTG GACATGGTGC GCGAAATCAA GGAAGGCATG GGCATTCACG
    13501 CGCCCAAGAT CGAGGAACTG GCGACGCGCA AGATGCGCGC GGAGCATCCC GAGCTGGCCG
    13561 GCGACTGGGA TTCGATGCGT GAAGCAGCCC GACGGCACCA GGCCCTGATG CGCAAGCAGG
    13621 AGCAGGAGAA GAAACAGGCC CAGGAGCGCG AGCGCGGGCG CAGTCAGAGC TTGGGCCTGT
    13681 CAAACAAGCC CAGCTAACGC AAAAACAAAG CCCGGCAACG CCGGGCTTTT TCATCTGCGC
    13741 CTCTGCGATT CATAACGAGG CCCACACCAC CAGGGCGGCC GCGAACAACA CCATGCCGCC
    13801 GGCGATCATG TTCATCATCG CCACGCGCCG CGCGTCCGCG ACCTTGGCCG CGAGCTGGCG
    13861 GCCAAGGCCG TCGTCGATTT CCCTGCGGAT CGCTTCGGCC GCCTGCGCGG CGCTGTCCTT
    13921 CATTACCTTC GCCATTGCGT CCTTGCTGGC CGCCAGGGCC GCGTTCAGCA TCCGCTCCGC
    13981 TTTGGCCTTG GCGTCCTCGC CCCAACGATG GGCGATCCCT TCCAGCTCTT CCTTGAACGC
    14041 GGCAAGGATT TCCTCTTGCT TGGCCGCACT GTCGGCCATG AGCCGGGCGT TGATGGTATG
    14101 CAGGATCAGC ACCGGGTCGT CGCGGCCGAC GGCGATGCCG TGCTTGGCCG CAATCTCCCG
    14161 GATCAGCTCT TCAATCTGGT CGCTCATAGC ACGGCCGCCG CGTCGAGCTG TTCAAACAGG
    14221 CCGCGCCGCA CGATCTTGAG GCGTTGCCGC GTCATGATCG TGAGCGATTC ATCGGCCAGC
    14281 GCCTGGTCGA ACGTCAGCCG CTCTTGCAGC ATGTCGCTGA AATCGCGGCC GTAGGTTTCT
    14341 TCCTTGAGGG CCGGAATCTG GATGATGGAC GACACGCGGG CCTTGTTGGC CGTGTACGCC
    14401 TTCATCTGCT CAAAGCTCTT GCCCTCATGC TCGATAGGCC CCCAATACGG GTTCAGCCAG
    14461 ACCACGAAAA GCGCTTCGGC CGGGAACTGG CTGGCGAGCT GGGCGAAGCC GCTCACCGTG
    14521 TCCAGGAGAG CCTGGCCGCC GGTGACGACG GTATGGATGA CCAGCTCATG CCCCATTTCT
    14581 TGCAGCAGAG CCGGCACCTG GTTGCTGATG AGGTAATGCG ACAGAGGCAC GAACGAGCTG
    14641 GCACCGTTGT CGATCACCAC GTCATCCTTG GTCGGCGCAA TCAGCTCGAC CAGGGTGTCG
    14701 AAGTTGCGCG AGTTAATTTC GTCGCCGGCC ATGATGTTCA GCCGGCGGAC GTTCAGGGCC
    14761 TTGTAGCCCT CGAACGTCGC GTTCACCGGG TCGGTGTCGA TGCACAAGGG TGTCTGCCCC
    14821 TTGTCCATCT TGTACTGCGC AATGATCGCG GCGATGGCCG ACTTGCCGAC CCCGCCCTTG
    14881 CCCTGCAAAA CCATGTGAAT TTTCGCCATT ACAGTAGATC CTTTTTGTCC GGTGTTGGGT
    14941 TGAAGGTGAA GCCGGTCGGG GCCGCAGCGG GGGCCGGCTT TTCAGCCTTG CCCCCCTGCT
    15001 TCGGCCGCCG TGGCTCCGGC GTCTTGGGTG CCGGCGCGGG TTCCGCAGCC TTGGCCTGCG
    15061 GTGCGGGCAC ATCGGCGGGC TTGGCCTTGA TGTGCCGCCT GGCGTGCGAG CGGAACGTCT
    15121 CGTAGGAGAA CTTGACCTTC CCCGTTTCCC GCATGTGCTC CCAAATGGTG ACGAGCGCAT
    15181 AGCCGGACGC TAACGCCGCC TCGACATCCG CCCTCACCGC CAGGAACGCA ACCGCAGCCT
    15241 CATCACGCCG GCGCTTCTTG GCCGCGCGGG ATTCAACCCA CTCGGCCAGC TCGTCGGTGT
    15301 AGCTCTTTGG CATCGTCTCT CGCCTGTCCC CTCAGTTCAG TAATTTCCTG CATTTGCCTG
    15361 TTTCCAGTCG GTAGATATTC CACAAAACAG CAGGGAAGCA GCGCTTTTCC GCTGCATAAC
    15421 CCTGCTTCGG GGTCATTATA GCGATTTTTT CGGTATATCC ATCCTTTTTC GCACGATATA
    15481 CAGGATTTTG CCAAAGGGTT CGTGTAGACT TTCCTTGGTG TATCCAACGG CGTCAGAATT
    15541 CGGCAAGCGG ATGGCTGATG AAACCAAGCC AACCAGGAAG GGCAGCCCAC CTATCAAGGT
    15601 GTACTGCCTT CCAGACGAAC GAAGAGAGAT TGAGGAAAAG GCGGCGGCGG CCGGCATGAG
    15661 CCTGTCGGCC TACCTGCTGG CCGTCGGCCA GGGCTACAAA ATCACGGGCG TCGTGGACTA
    15721 TGAGCACGTC CGCGAGCTGG CCCGCATCAA TGGCGACCTG GGCCGCCTGG GCGGCCTGCT
    15781 GAAACTCTGG CTCACCGACG ACCCGCGCAC GGCGCGGTTC GGTGATGCCA CGATCCTCGC
    15841 CCTGCTGGCG AAGATCGAAG AGAAGCAGGA CGAGCTTGGC AAGGTCATGA TGGGCGTGGT
    15901 CCGCCCGAGG GCAGAGCCAT GACTTTTTTA GCCGCTAAAA CGGCCGGGGG GTGCGCGTGA
    15961 TTGCCAAGCA CGTCCCCATG CGCTCCATCA AGAAGAGCGA CTTCGCGGAG CTGGTGAAGT
    16021 ACATCACCGA CGAGCAAGGC AAGACCGAGC GCCTGGGTCA CGTGCGCGTC ACGAACTGCG
    16081 AGGCAAACAC CCTGCCCGCT GTCATGGCCG AGGTGATGGC GACCCAGCAC GGCAACACCC
    16141 GTTCCGAGGC CGACAAGACC TATCACCTGC TGGTTAGCTT CCGCGCGGGA GAGAAGCCCG
    16201 ACGCGGAGAC GTTGCGCGCG ATTGAGGACC GCATCTGCGC TGGGCTTGGC TTCGCCGAGC
    16261 ATCAGCGCGT CAGTGCCGTG CATCACGACA CCGACAACCT GCACATCCAT ATCGCCATCA
    16321 ACAAGATTCA CCCGACCCGA AACACCATCC ATGAGCCGTA TCGGGCCTAC CGCGCCCTCG
    16381 CTGACCTCTG CGCGACGCTC GAACGGGACT ACGGGCTTGA GCGTGACAAT CACGAAACGC
    16441 GGCAGCGCGT TTCCGAGAAC CGCGCGAACG ACATGGAGCG GCACGCGGGC GTGGAAAGCC
    16501 TGGTCGGCTG GATCAAGCGC GAATGCCTGC CGGAGCTGCA AGCGGCGCAA TCCTGGGAGG
    16561 ACCTGCACCG CGTCCTGCGG GAAAACGGGC TTAAGCTGCG CGAGCGCGGA AACGGCTTCA
    16621 TCTTCGAGGC CGGCGACGGC ACGACGGTCA AGGCCAGCAC CGTTTCGCGC GACCTGTCCA
    16681 AGCCGAAGCT CGAAGCCCGA TTCGGGGCAT TCACGCCAGC CGAGGGCGGC GAAGCCCCCC
    16741 GGCGGCGGGA GTATCGAGCG AAGCCGCTCA AGACCCGCAT CGACACCACC GAGCTATACG
    16801 CCCGGTATCA GTCTGAACGC CAGGAAATGG GGGCCGTGCG CAAGGGCGAG CTGGACACGC
    16861 TGCGCCGGCG TCGTGACCGC CTGATTGAAG CCGCGATGCG CAGCAACCGG CTGCGCCGCG
    16921 CCGCTATCAA GCTGCTGGGC GAGGGGCGCA TTGCAAAGCG ACTGATGTAC GCGCAGGCGC
    16981 ACAAGGCTCT GCGCGCCGAC CTGGACAAGA TCAACCGCGA GTACCGGCAG GGCCGTCAGG
    17041 CGGTCCAGGA GCGCACGCAG CGCCGCGCGT GGGCCGACTG GCTCAAGGCC GAGGCGATGA
    17101 AGGGCGACGA CAAGGCCCTG GCCGCGCTGC GCGCACGCGA GGGCCGCAGC GACCTCAAGG
    17161 GCAACACCAT CCAGGGCAGC GGCGAGGCCA AGCCGGGCCA TGCGGCCGTG ACGGACAACA
    17221 TCACGAAGAA GGGAACCATC ATCTATCGCG TCGGCAGCAG CGCCGTCCGC GACGACGGCG
    17281 ACCGCCTGCA AGTCTCGCGC GAGGCCACCA CGGACGGCCT GGACGCCGCC CTGCGCCTGG
    17341 CAATGGAGCG CTTCGGCGAC CGGATCACCG TCAACGGCAC AGCAGAGTTC AAGGAGCGGA
    17401 TCGCGCAGGC GGCCGCCGCT GGCCGTCTGG CAATCACCTT TGACGACGCC GCCCTTGAGC
    17461 GCCGCCGTCA AGAACTACTG ACGAAGGAGC AAGCACATGA GCAACCCGAA CGAAATGACG
    17521 GACGAAGAGA TCGCGGCGGC GATGGAGGCA TTCGACCTGC CGCAGCCAGA ACCACCCTCA
    17581 ACGCCACAGG CGGCGACGGC GACCGACGGG ACGCTCGCGC CGTCAGCGCC GGCGGAACCG
    17641 TCGCACTCCG CAAGCCCAAC GTTGGACGCA TTGGACGAAA GCCGCCGCCC CAAAGCCAAA
    17701 ACCGTTTGCG AGCGCTGTCC CAACTCGGTG TGGTTCGCAT CGCCGGCGGA GCTGAAATGC
    17761 TATTGCCGCG TGATGTTCCT GGTCACGTGG AGCAGCAAGG AGCCGAACCA GCTCACGCAC
    17821 TGCGACGGGG AGTTTCTGGG CCAGGAAGAG GGCTAAAGCC CGAACAGATC GCGGCGGCCG
    17881 AGAAATATGT TGCCGAGCGC GAGCAAAAGC GGCTAAACGG CTTCGATATA CCGAAGCATG
    17941 CACGATATAC TGATTATGTT GGTGCGCTGT CCTATGCAGG CACCCGGAAC GTCGAGGACC
    18001 AGGCGCTGGC CCTGTTGAGG AAAGAAAACG ACGAGATTCT GGTGCTGCCC GTCGATAAGG
    18061 CCACGGTGCA ACGCATGAAG CGCCTCGCCA TCGGTGATCC CGTCACCGTG ACCCCGCGAG
    18121 GCTCCCTTAA AACTACCCGA GGTAGGAGTA GATGAAGAAC CGAAACAACG CCGTGGGGCC
    18181 ACAGATACGG GCGAAAAAAC CGAAGGCCAG CAAGACCGTT CCCATCCTCG CCGGCCTGTC
    18241 CCTTGGGGCA GGCTTGCAGA CCGCGACGCA ATATTTCGCC CATTCCTTCC AGTATCAGGC
    18301 CGGACTTGGC TGGAATATCA ACCACGTCTA CACGCCCTGG TCGATCCTTC AATGGGCCGG
    18361 CAAGTGGTAC GGCCAATATC CCGACGATTT CATGCGCGCG GCCAGCATGG GTATGGTCGT
    18421 TTCGACCGTG GGCCTGCTGG GCACGGCCGT CACGCAGATG GTCAAGGCGA ACACCGGCAA
    18481 GGCGAACGAC TATCTGCACG GTTCGGCCCG CTGGGCCGAC AAGAAGGACA TACAGGCCGC
    18541 CGGCCTGCTG CCCCGGCCGC GCACCGTCGT CGAGCTGGTG TCAGGCAAAC ACCCGCCCAC
    18601 TTCCAGCGGC GTCTATGTGG GCGGCTGGCA GGACAAGGAC GGCAAGTTCC ACTACCTGCG
    18661 GCACAACGGC CCCGAGCACG TCTTGACCTA CGCGCCGACG CGCTCCGGCA AGGGCGTCGG
    18721 CCTGGTCGTT CCGACGCTGC TTTCCTGGGC GCACAGCGCC GTCATCACCG ACCTGAAAGG
    18781 CGAGTTGTGG GCGCTGACCG CCGGCTGGCG GAAGAAGCAT GCCCGCAACA AGGTCGTGCG
    18841 CTTTGAGCCG GCATCCGCGC AGGGTAGCGC GTGCTGGAAC CCGCTCGATG AAATCCGCTT
    18901 GGGGACCGAG TACGAGGTTG GCGACGTGCA GAACCTTGCC ACCCTGATCG TCGATCCGGA
    18961 CGGCAAGGGC CTGGAATCGC ACTGGCAGAA AACCAGCCAG GCGCTGCTTG TCGGCGTCAT
    19021 CCTGCACGCG CTCTACAAGG CTAAGAACGA GGGTACGCCG GCCACCCTGC CGTCGGTGGA
    19081 CGGCATGCTT GCCGACCCGA ACCGCGACGT GGGCGAGCTT TGGATGGAAA TGACCACCTA
    19141 CGGCCACGTT GACGGGCAGA ACCACCCTGC GGTCGGCTCT GCGGCCCGCG ACATGATGGA
    19201 CCGCCCGGAG GAAGAATCCG GTTCCGTGCT GTCCACCGCC AAGTCCTACC TGGCCCTGTA
    19261 CCGCGACCCG GTTGTGGCCC GCAACGTCAG CAAGTCCGAC TTCCGCATCA AGCAACTGAT
    19321 GCACCACGAC GACCCGGTAA GCCTGTTCAT CGTGACGCAG CCCAACGACA AGGCCCGTCT
    19381 GCGGCCTCTG GTGCGCGTCA TGGTCAACAT GATCGTCCGG CTGCTGGCCG ACAAGATGGA
    19441 CTTCGAGAAC GGCCGTCCTG TCGCGCACTA CAAGCATCGT CTGCTGATGA TGCTCGACGA
    19501 GTTCCCCAGC CTGGGCAAGC TCGAAATCCT GCAAGAGTCC CTTGCCTTCG TCGCCGGCTA
    19561 CGGCATCAAG TGCTACCTCA TCTGCCAGGA CATTAACCAG CTCAAGAGCC GCGAAACCGG
    19621 CTACGGCCAC GACGAAAGCA TCACGTCGAA CTGCCACGTG CAGAACGCCT ACCCGCCGAA
    19681 CCGCGTGGAG ACGGCCGAGC ACCTGTCAAA ACTGACAGGC ACCACGACCA TCGTGAAGGA
    19741 GCAGATCACG ACGAGCGGCC GCCGCACGTC GGCGCTGTTG GGCAACGTCT CGCGGACCTT
    19801 CCAGGAAGTG CAGCGGCCAT TGCTGACCCC CGATGAATGC CTGCGCATGC CGGGGCCGAA
    19861 GAAGAGCGCC GACGGCAGCA TTGAAGAGGC GGGCGACATG GTTGTGTACG TCGCCGGCTA
    19921 TCCCGCGATC TACGGCAAGC AGCCGCTCTA CTTCAAAGAC CCGATATTCC AGGCCCGCGC
    19981 GGCCGTACCG GCTCCGAAGG TCAGCGACAA GCTGATCCAG ACGGCCACCG TCGAGGAAGG
    20041 GGAGGGGATC ACGATATGAG CCGCTTCCAG CGCCTCACCA AGTACGTCGC CATCGGAGGC
    20101 GGCGCGGCCT TGTTGCTCGC CGGCGCGGCC TATCTCGCCG GCGCGAAGGT CAACACCACC
    20161 AAAAGCATTC CGGTCGGCCT GTACTGGAAA TCGAATGCGC CGGTGGAGAA GGGGGCTTAC
    20221 GTCATGTTCT GCCCGCCGCA AGTCGGCGTG TTTTCGGACG CCAAGGAGCG GGGCTACATC
    20281 GCCGGCGGTT TCTGCCCCGG CGACTACGGC TACATGATGA AGCGAGTTTT AGCCGCTAAA
    20341 GGCGACGAGG TTGCCATCAC CGACGCCGGC GTGCGCGTGA ATGGCGGGCT GCTGCCTCAC
    20401 AGCGCGCTCA TCAAGGCCGA TCCATCAGGA CGGCCGCTGC CTCGTTATCA GTCCGACAGC
    20461 TACACCCTGG GGACCGCCGA GGTTCTGCTT ATGTCCGACG TAAGCGACAC GTCTTTCGAC
    20521 GGCCGCTACT TCGGGCCTGT CAATCGTTCG CAAATCATCA CCGTCATCAG GCCGGTTCTG
    20581 ACCTGGTGAG GGTAGGGGGA TATATGCAAT TTGAACGCCT TGTAATCGCT GAAAAACCGG
    20641 AGCTGGCAAA AGCCATCGTC GAGGGCCTGG GCGGCGGCAG CCGCAAGGAC GGCTATTACG
    20701 AATGCGGCTC CGACCGCGTG ACCTGGTGCT ACGGTCACAT GCTGGCCTTG CTAGACCCGG
    20761 AGGACTACGA CGAGCGCTAC GCCAACTGGA ACATGGCCGA CCTGCCCATC GTCCATATTC
    20821 CCTGGCGCAA GAAACCGTCC GGCGATGCCG GTGCGAAAGC TCAGTTCAAG ACCATCCTCA
    20881 GCCTGTTGAA GCAGGCGAAA AGCGTGGTTC ACGCCGGCGA CCCGGACGAC GAAGGCCAGC
    20941 TTCTGGTCGA TGAAATCCTG GAATACGCCA ACTGCCGTCT GCCGGTGCAG CGGCTGCTTA
    21001 TCAACGACAA CAACGTGAAG ATCGTGCGCC GGCAGCTCGC CGCGATGCGC GACAACCGCG
    21061 AGTTCGCCGG CCTGTCCGCT GCGGCCGAGG CCCGCAGCGT CGGCGACCAG CTATACGGCT
    21121 TCAACATCAC GCGCCTGTAC ACGCTTGCGG CACGCGCGAA GGGCTATCAG GGGCTGTTGA
    21181 GCGTGGGGCG CGTGCAGACT CCGATCCTGG GCCTTGTCGT GCGCCGTTGC CGCGAGAACG
    21241 CGGCCCACCA GAAAACCTAC TACTACCTGG TGAACGGCCA GTTCGAGGTC GAGGGCATTC
    21301 AGTTCCCGGC CCGTTACCAG GTCGCCGACG GCGATCCGGT GGACGAGAAA GGCCGCCTCA
    21361 GCAACAAGGA GCACGCCGAG GGCATCGCGG CCGCCGTGAG CGGCCAACCC GCCCGCATCG
    21421 TGTCCGTGAC CACCAAGGCG AAGGAAGCGG CTGCGCCGCT GCCCTACAAC CTGCTGAAAC
    21481 TGCAAATGGA CGCCTCGCGC AAGTTCGGCT TCAAGCCGGA CCAGGTGAAG GACATTACGC
    21541 AGGCCCTGCG CGAGAAGCAC AAGCTCATCA CCTACAACCG TTCCGACTGC GAATACTTGA
    21601 GCGAGGAACA GCACGGCGAT GCGCCGGGCG TGCTGGCGGC CATCGCACAG ACGGCCCCCA
    21661 TGCTGGCCGC TGCTGCGCAG CGCGCCAATC CGACGATCAA GAGCCGCGCC TTCAACTCGT
    21721 CCAAGGTTTC CGCGCACCAC GCGATCATCC CGACCGAAAG CACGGCCGAC CTGTCGAAGC
    21781 TCACCGATGC CGAGCAGAAG ATTTACCTGC TGATCGCGCG CGCCTACGTC GCGCAGTTCT
    21841 GGCCGAAGCA TCTGTATGAC CAGACCGACG TGCTTGCCCA GGTCGGCGAT CATCGTTTCG
    21901 GCGTGCGCTC GAACGTCACC ACGTCGCCGG GCTGGAAGAT TCTCTACAAG AACGACGCCG
    21961 GCAACGAGGA CCTGGAAGGC AATGCCGACG ACATTGAACA GGACCTGCGC AAGCTGCGTG
    22021 ACGGCCAGGC CGGCACCTGC ACCGATGCGA AGGCCGAGCA GCAGGAGACG AAACCGCAGC
    22081 CGCTGTACAC GATGGAATCT CTGCTGTCGG ACCTTACCCG CGTTGCGAAA TACATCCGCG
    22141 ATGACCGCCT GCGGAAAATC TTGATCGAAA AGGACAAGGG CAAGCAAGGC GAGCACGGCG
    22201 GGATCGGCAC GCCGGCAACG CGAGACTCCA TCATCGCCAC GCTTTTCGAG CGCGGCTACC
    22261 TGGTGGAGAA GGGCAAGCAC ATCGTGTCCA CGCCGACCGG CGAAGAGCTG TACGACGCAC
    22321 TGCCCGACAC GGCCAGATTC CCCGACATGA CCGCGCTCTG GCATGAGCAG CAGAAGGCCA
    22381 TCCAGGCCGG CGAGCGCGAC ACGCTGTCGT TCGTCAACGA GCTGATGGAA TACATCGGCG
    22441 CCGAGGTCGC CAACATCAAA GACAACGGCC TCAACATGAA GATCGACACG CACCCTTGCC
    22501 CGTCCTGCGG CAAGCCGCTG CGACGCCTCA AGAAGAAGGA CAAGAACGAA TACTTTTGGG
    22561 GCTGCACCGG CTTTGCCGAC GGCTGCAAGT TCGCGTGCGA CGACAAGGGC GGCAAGCCCG
    22621 TCCCGCGCGA GGCCCCGAAA GTCTCCGAGC TGCACAAGTG CATGGCCTGC GGCCACGGCC
    22681 TTTCCCGTCG GCCTGGCAAG AAGCGCGGCA TGTTCTGGTG GGGGTGCAGC AACTTCCCGA
    22741 CGTGCAAGCA GACATACCCC GACCTGAAAG GCAGGCCGGA CTACAGCAAA GGCCGTAACG
    22801 GCACCAACCA GGAGTGAAAG CGATGAATGA TCCCAAGACC GTGCAGCAGG ACGACTTTGC
    22861 GCCGTTCGAC GATACCGCGA ACGCCGCCGC CGCCCTGCGT GAAAAGCTCG CCGATGCGAT
    22921 GACGCCCGGC TTCCAGGTCG AGTTCGACCC GGAAGAAGCG GAGAAGGCCG GGGCCTTCCC
    22981 CGAGGACGCC TTGAGCGAGC AGGACGCCGC CGAGAGCGAC ATTGACCTGG TGGACGCGAC
    23041 CGTGCCCGAG GACACGACGA CCGCGGCCGC CAATGACGGG AGGTAATTGG CTATGGCAGA
    23101 GGTCAAAAAG CCGTTCCACG AGCAGGTTGC CGAACGCCTC ATTGAGCAAC TGAAAGCCGG
    23161 CACTGCGCCG TGGCAAAAAC CGTGGGAACC GGGCATGCCC GGCTCCTTCA TCCCGCTCAA
    23221 CCCGACTACC GGGAAGCGTT ACAAGGGCAT CAACGCGATT CAGCTCATGG CCCAGGGCCA
    23281 TGCGGACCCG CGCTGGATGA CCTACAAGCA GGCCGCTGCC GCCGGCGCAC AGGTGCGTCG
    23341 CGGCGAGAAA GGCACGCCGA TCCAGTATTG GAAGTTCAGC GAAGAGCAGA CCAAGACCGA
    23401 CGAGCAGACC GGCAAGCCGG TCCTCGATGC CAACGGCGAT CCGGTCAAGG TGACGGTGCA
    23461 GCTCGAACGC CCGCGCGTGT TCTTCGCCAC CGTGTTCAAT GCGGAGCAGA TCGACGGCCT
    23521 GCCGCCGTTG GAACGCAAGG AACAGACTTG GAGCGCCGTC GAGCGGGCCG AGCACATCCT
    23581 TGCGGCGTCA GGTGCCACCA TCCGCCACGG CGAGCACGAC CGCGCGTTTT ATCGGCCGTC
    23641 CACGGACAGC ATCCATCTGC CCGACAAAGG CCAGTTCCCG AGCGCCGACA ACTACTACGC
    23701 AACCGCGCTC CATGAGCTGG GGCACTGGAC CGGCCACCCG TCGCGGCTGG ACCGCGACCT
    23761 GGCGCATCCC TTCGGGAGCG AGGGGTACGC CAAGGAAGAG CTGCGGGCCG AGATTGCCAG
    23821 CATGATCCTG GGCGACGAGC TGGGCATCGG CCACGACCCC GGCCAGCACG CGGCCTATGT
    23881 CGGATCGTGG ATCAAGGCGC TACAAGAGGA CCCGCTAGAG ATTTTCCGCG CGGCCGCCGA
    23941 CGCGGAGAAG ATCCAGGATT TCGTCCTGGC GTTCGAGCAG AAGCAAATTC AAGAACAAAC
    24001 GACCCAGCAG GCCATCGAGC CTGCGCAGGG GGCAACTATG GAGCAACAGC AAGACCAGGT
    24061 GGCACGACCG GCCATTGCGC CGGCCGACGA GCTGATCGCG CAGACCCTGC GCATGTACCG
    24121 CGCCGGCGCG GAGCCGGCGG AAGGCAACCA ATCGCTGGCC GCGCTGACCG AAACCACGCT
    24181 GGGCTTTGAG CTGCCTGCCG ATTGGACCGG CCGCGTCCAG GTCCAGGCCA ACGTCGAGGT
    24241 CGAGCACGAC GGCGAACGGT CCGTGGTGCC GGCCGGCGAC CGAGAGCCGG AGTTTTGGGG
    24301 CGTCTATGCG AACCATGCGT GGGGCGGCCA CCAATGGCTT GCCGACTTCG CCGGCCCCGA
    24361 CGCGCAGACC AATGCCGAAG CGCTCGCCGA CCGCCTGGCC GTGATCGACG CTTACGCGAC
    24421 GGCCAACGAG TACGAGCAGG CCGCGAAGTT CGCCCGCATC CATGAAGAGC GAGTTCGCCG
    24481 CGATCCCAAC AGCACCGACG AGGACCGCGT TGCCGCCAAG GAGGCGCGCA AGGCCGCCGA
    24541 GGGCACGGCC ATGCTGCACG ACGAGGACCT ACAGCGCCGG ATCGCCGACT ACGAGCGCGA
    24601 GCAGCAGGAA ATGGCCCAGG CCATGAACGC CGCCGAGCAG CCGGCGGCCG CTCAAGCCCC
    24661 CGCCAAGCCC GAGCGCGCCT ACTTGAACGT GCCGTTCAAG GAGAAAGACG AGGTGAAGGC
    24721 CCTTGGAGCG CGCTGGGACC GCCAGGAACG CGCCTGGTAC GTTCCGGCAG GGGTTGACCC
    24781 TGCCCCGTTC GCCAAATGGG CGCGCGAGGG CGCTACAGCG GCCGTAGAGG CCCGCGCCGA
    24841 GGCCCAGCCT ACCCAACCCA CGGCCGAGCG CCCCAACGCG GCCCAGGAGC GCGTCTACCT
    24901 GGCCGTGCCC TACGGCGAGC GCCAGGTTGC CAAGGCGGCC GGCGCGCAGT GGGACAAGGT
    24961 GGCCAAGTCC TGGTACGCCG GACCGAACGC CGACATGGGC AAGCTGCAAC GCTGGCTGCC
    25021 GGACAACGTG CCCACCCAGC AATCCCCGGC CGTCACCCCC GAAGATGAGT TCGCGGAGGC
    25081 CCTGAAAAGC ATGGGCTGCG TCGTCACCCC AGGCGGCGAG CACCCCATCA TGGACGGCAA
    25141 GAAGCACCGC ATCGAGACCG AGGGCGACAA GAAGGGCGAG AAGTCGGGCT TCTACGTCGG
    25201 CCACCTCGAC GGCCACCCGG CCGGTTACAT CAAAAACAAC CGCACCGGCG TCGAAATGAA
    25261 GTGGAAGGCC AAGGGCTACG CCCTGGACCC CGCCGAGAAG GCCAAGATGC AGGCCGAGGC
    25321 GGCGGCCAAG CTGGCCGCGC GTGCCGAGGA ACAAGAACGC CAGCACGAAG CCACGGCGCA
    25381 GCGCATCGGC CGCCAGGCGC AAAGCCTGGT TCCCATCACG GAACCGACGC CGTACCTGCG
    25441 CGACAAGGGT CTACAGGTGC ACGCCGGCGT CCTTACCGAC CAGGAGGGCC AGAAAACCTA
    25501 CATCCCGGCC TACGACGCCG ACGGCAAGCA ATGGACCATG CAGTACATCC AGGAGGACGG
    25561 CACCAAGCGC TTCGCCAAGG ACAGCCGCAA GGAAGGATGC TTCCATGTCG TCGGTGGCAT
    25621 GGATGCGCTC GCGGCCGCGC CGGCGCTGGT GATCGGCGAA GGCTATGCCA CCGCCGCCAC
    25681 AGTGGCCGAA GCGCTGGGGC ACGCGACTGT CGCCGCGTTC GATTCCGGCA ACCTACAGGC
    25741 TGTTGCCGAG GCCCTGCACG CGAAATTCCC GGACAAGCCC GTTGTGATCG CCGGCGACGA
    25801 CGACCGCCAG GTGCAGATCA CCCAGGGCGT GAATCCCGGC AGGACGAAGG CACAGGAGGC
    25861 CGCCAAGGCG GTCGGCGGCA AGGCCATCTT CCCAATCTTC GCGCCGGGCG AGAACGCCTA
    25921 CCCGAAGGAG CTGCCGCCGA TCACCCCGGA GAACTACCGC AACCATTTGC ACGCTGAAAA
    25981 GCGCCTCGCG GACGCGGCGG CCGGCAAGGT CCAGTTGAGC GAGGCCGACA CGGCCAAGCT
    26041 CAAGGAATCG CTGTTGAACG ATGGCCAGCT CGCCGCCCTG TCGAACATGA AGAAGCACAC
    26101 CGATTTCAAC GACCTGTCCG AGCGCAGCAG CCTGGGCAAG GACGGGGTTG AACGCCAGGT
    26161 GAGAAGTGCT GTCGGCAAGG TGCTTCTCGA CGAGGGCCAG CGGCAGAAGG TGCAGCAGCT
    26221 CAAGCAGCAA GACATCGAGC AGCAAGAACA GCGGCAACGC CGCGCGAGAA CCTACTAAGG
    26281 AGAACTAGAG CGTATGAACA AAGTACAGAT CGGGGCACCA CGCACATCGG CAAGCCCTGG
    26341 CGTCATCATG AAACCCGAGG GCAGCGTCAA GATCGCCGTC ATGAACGGCA GCCGCCAGGT
    26401 GGACCAGGTA GTGAACGGCG AATGGCTGAC CATGAAGGTG TTGCCCGAGG CGGGGCTACC
    26461 GAAAGGCATT CACCAGTTGA GCGATGCGAA GGACGCAAGC AAAAACGTCC ACCCGCACAA
    26521 GCACGTCGGC CAGGTGCTGC ACGACGATGG GCGCAACGTC TACCAGTTCA GCGAAGGCGG
    26581 GATCGTGAAA CACAGCCGGG GCATCTTTGA GAAGCCGCCG GTTGTCGGCA AGAACTACGA
    26641 AATCGCCTAC AGCCGGGGCC AGGGCAAGGT CATCGGCGAG GTGTCCCAGG AACAGGCGGC
    26701 CAAGGCCGAG CAGAAACGCT CGCGCTCGAT CTAGGAGGCG TATGAACATC GAGGCGTACC
    26761 CGCACGATTT TCGCGGCTCG CTCGCCGTGG TTTCTGCGAC CGGCGTGGCC GGTTGCAGGA
    26821 CCTGGACGCT GCGCAGCGTC GAAACCGGGA AGCACTACGA GCTTGCGCCG GCTTCGATTG
    26881 AAGGCTGGCC TCTCCCTGCG AAGCGTGAGG ACAGTCGGCC CAACAGCATC ATCGTCAACT
    26941 ACGACGGCAA CGACGTGATC GCGCTTGAGC TGGCGACCGG CGAGTTGTAC CGCACCCGAG
    27001 CACCTGCAAC GACCTTACGA CTACGGAGGT AGCAGCAGAA AAAGCCGGGC ATTGCCCGGC
    27061 TTTCTTTGTG AGTCGTCCTG AACGCCTCCC TGATCGAGGT CGAGGGGGCA TCGCCTTAGA
    27121 AAAGTTCGTC CAGCAGGAGA TGAAATTGCA GCTTGCGCCT ATCCGGATCG GCAATGCCAT
    27181 ATTGCGCAAC AAGCCTCTCC TGAAGCGAAG GTTCGAACTC CTCAAGACAG TTCCATAACA
    27241 CGGCAGAATT CTTGCTATGC AGCCGATAGA CCGCGCAGCC GGACTGACCA ACCTTATCAC
    27301 GCGCCCATTT GTATCCCATC ACGTGAGCCG CCATGCTCTC GGGCACGGCA GCGGCTGCGC
    27361 AGGGCTCTTC TCGATCAATA TCGTTCACTC ATCCAATCTC ACTGACGGTT AGGCGTGCCT
    27421 GGTACCGCAC GTTCTATTAA GTCGTACAGA AGACCTGGCA TATGCGTTGT CGGTTCCAAC
    27481 GACGGATCGG CGGCTCGGAG GTCGAGATAG ATGGAGGCAG ATGCTTTGAT GGCATCCCTG
    27541 ACAGACAACG CATCGTGCAG CGCAATGGTG GTGGCTAGTC TGCGCTCTTC ATCCAGTCGA
    27601 AGGGTTTCCA ATCGCCTCAC TCCGCGCTGG TCCTTTCCAG CGCGACGGTA GAGCAAAGGT
    27661 CCTAACACTT GCTCACGGAA GAAACCGAGC ATGCCGATCG CTTCGTAAAG CTCGCCACGG
    27721 GCGAGCTTGG TGGCCGCATA GTGTAGCCAG ATCCAGGCAC GTTGTCAACG CCACGATGTT
    27781 TGACCGTTAT TTGCCATTTT CATGCCCGCT AAGATACTTT CGTTACTGAT GCTGTCCGCT
    27841 TTTCACCATT TCATCATCAC TGATTGGCGT TGTGTTTTTG GTCAGCACTC CAGCTTTACG
    27901 TTTCTCTTTT AACCGGTAAC TCTCTCCTTT GATATTCAGC GTGGTTGAGT GATGTAGCAA
    27961 CCGATCCAGT ATCGCTGTTG CCAGCACGTG ATCTCCGAAC ATTTCTCCCC AGTCTGCGAA
    28021 CCCTTTGTTT GACGTCAGTA TGATGCTCGC TTTTTCATAT CGACGGTTCA GTAGCCGGAA
    28081 GAACAGGCTG GCTTCCTCTC TGTTCATCGG CAGATAGCCT ATTTCATCCA GGATCAACAC
    28141 CCGGGCATAA CTCAGTTGCT GCAGCTGACG CTCCAGCCGG TTTTCCTGTT TCGCTTTCAT
    28201 CAGTGTCGCG ATCAGTCTGT CCAGTGGCAT AAACAGTACC CGATGTCCCG CATCCACCGC
    28261 TTTCACGCCA AGAGCTATGG CCAGATGAGT TTTTCCGACA CCAGGAGGTC CCAGCAGGAT
    28321 CACGTTTTCG CTGCGCTCCA CGAACGCCAG ACCAGCCAGT TCCCGGACAA CCTTACGGTC
    28381 GATGCCCGGC TGGAAGGTAA AGTCGAACTG CTCCAGCGTT TTGACCCACG GCAGACGAGC
    28441 CTGCTTCAGC CTGGACTCCA TACCGCGCTG ATGCCTGCCG TTCCATTCCT GCTGTAGCGC
    28501 CATGCACAGG AACTCCCGGT AGTTCAGCTC TTTTTTAGCT GCCTGTTCCA GCAGGCTTTC
    28561 AACGTGATAA CTCAGATGCT CCATTTTCAG GCGACTCAGC AGGACTTCCA GCTCATGCAT
    28621 CACAACAGCT CCTCATAGGC ACTCAGTGGT CGATGTTCCA CCTGACTGAC CTGCTGCCAG
    28681 AGCGGGGCGT GATGCTCCGG CACTGTCTGC CAGCCAGACG ATGCCGAACA GAGGCGATGT
    28741 GAGGCCACCA GTTTCTCATT ACTGTAGATC CGCAACTCGT CATCCAGCGA TATTCGTATC
    28801 GATACCGGCT GACCACACAG CGCTTCGGGA ACGCTGTAAC GATTACCACC AACCTCGATA
    28861 TAGCTGTCCC AGGACACATG GCGGATGTCG AAGTAACTGG TATCGAAGTC CGTATCCGGT
    28921 AACGGCTGCA GATGTTCCTG CTCCAGCGCG AAGCGCTGTT CCGGCGTTTC TTTGAACTGG
    28981 CGAAGTTCCC GTTTGTCAGC CACATCGGCT ATCCATTGCT CCAGTTGTTG ATTAACATGA
    29041 GTGAAGCTGT CGAACCTGCG GTACCGAACG AAGAAGTTCT CCTTGAGGTA TTTCACCATC
    29101 CGCTCAACCT TACCTTTTGT TCTGGCCCTG CGTGGACGGC ATGCCCGTGG CAGGAAGTTA
    29161 TAGTGGTCGG CCAGCAACAG GAATCCGGAG TTGAACACGA CTTTCCCGTT GTTATTCTTC
    29221 AGCACCGCAG CCTTCTGGTT ATCAACCAGC ACCGTTTTCA CACAACCACC GAAGTAGCGG
    29281 AAGGCGCGAA CCAGTGATTC GTAGGTATGC TCAGCATCCT GTTTTGGTGC GGCGAAGACA
    29341 TGGAAGCGGC GGGAGAACCC CAGCGTATTA ACCGCAAAGT TAACTTTGCA CCGTTGCCCG
    29401 GCAACCTCCA CCTCAACTTC GCCCCAGTCG TGCTGGAGCT GGTATCCAGG CTGAGTTTCG
    29461 AAGCGAACTG TTCTTTTTGA CGGACGCATT TTACGTTTGG GCTGGATGTA GTAACGCAGC
    29521 ATGGAACGTC CGCCCGTATA ACCCATTGCC TTAATCTCCG CAAAGATAAC CTCACTATTC
    29581 CAGACATTCT CTGCCAGGCG CATGTCGATG TAATCCATAA ACGGTTTCAG CTTAACCATT
    29641 TTGTGGCGGG TCTTTCTGGC TGGCGGTTCA GGGTATTTGA GGTAGCGTCT GACCGTCCGT
    29701 TCAGAGCAAC CAATCTGAGT CGCAATATCG ACAATGTACG CGCCCTGCTG GCGCATTTGC
    29761 TTTATCATGT AAAAGTCCTC TCTGCTCAGC ATGTTGATGT CCTTTCTGGT GTGAGAACCT
    29821 TAAGGAAACA ACATGTTGGG TGGAGCGGAC AATCCAAATG GTGAATTACC GTCTTATATC
    29881 ACTGGCGCTG ACAACGTGCT TCGAACCACT CGGAGGGACG GTTTGGCCAT GCCACCGCTG
    29941 CCGCCTCAAT GCGCTTCTCG ATCTCTGCCG GATCACGAGC AAACAGAACC GCCCGCCGCT
    30001 CGATTTGCTG GTCGAGATCG GAAGCAAGAG AAAACTTCAA ATCGATGTGT AGCAGTGGCG
    30061 GACCATATAG GCAGATCAGA AGGCGCGGTT CTCCTACATG TTCGCCGGTG AACGCGTTGA
    30121 GGAAGCCGGG CAGTGCCTCG GCAAAATCCT TGCGTGTAGA CAAGACATCT GCGTAGCAGT
    30181 TGTCCTCAAC AACGATGTCG AAATCCAAAT CGGAGTGCTC ATCGAGTCCT CCGTGAACGT
    30241 AAGAGCCGCC GATCAGAAGA GCGCGGAAGC GAACATCGGA AGCGACCGCA TCGCGGATGC
    30301 GGTTCAAGAA AGTTGCATGA GCTTGTGGAA GTGTGCTGAG CATAAATGAT TCTCCTAGCT
    30361 GTTCTTTGGG TAAGTACGCC ATCAGGACGT TGTGAGTGGC GCGATTTTTA GCGGCTGAAA
    30421 TCAGCCCTTG AGCCTGTCGG CAAGTCGCGT CATGAGGTCC ATGCGCTCAT GCAGGATCGC
    30481 CACGACCAAC GCGGGTTCGC CCGCACGCGG CAGGCAAAAA ACGTAGTGGT GTTCGCAGCG
    30541 GGCCATCCGC AGCGCGGGAA AGAGTTCGCT CATGTCCTTA AACGGGCCTT CGCCGGCGGC
    30601 AAGCCTGGCT ATGCCCTGTT CCAGCTTAGC GATATAGCGG CGCACCTGCG CCGCGCCCCA
    30661 CTCCCGGCGC GTGTAGCGGA TGATGCCGCG TAGATCGGCT TCGGCCTCAG CCGTGAGGAT
    30721 GTAGGCCGTC AAGCGCGATC CCCGCTGAGT TCTTCATCAA GAATTTCGCC GACGCTCTTG
    30781 GTGGACACCT TGCCGGCAAG CCCATCGTTG ATGCGGTTCC CCAGCATGGT TTTCAGTTCC
    30841 TGCCATGCCT GATCGGCATC AGCGTCACCG GGGAACAGAC GTTCGAGGGC GTATTGCTTA
    30901 ATGGTCTTGC CCTGCAAGGC GGCCAGGGCT TTCAGGCTCT GGTGCTGCTG GTCCGTCATG
    30961 TCGATTGTCA GGCGGCTCAT TGGATAACCT CCATAAAATA CACGTAACCA CATTAGCACA
    31021 TATGTGGGCG TGAGGCTACA GCGCGAGGCG CATTAAGGTC GGGAAAATGC GCTAGGCGCA
    31081 TTTAAATTGC GTATTGCTGT AATGCGCCAT GCCGGCTAGA CTAGGCCCAA ATGGGTATAC
    31141 CCAATTTGAC CAAGGGGGAC GCGATGAGGG CGGCCAAGCA CTACCGACAA CTTCTATCCA
    31201 TCGACTTCAA CATCGAGGCG CTGGCCTTCG TGCCTGGACC CGACGGCACA CGCGGCCGGC
    31261 GCATCCACGT CCTGGGGCGC GAGGTCCGCG ACCGGCCCGG CCTGGTCGAG TACCTTTCGC
    31321 CGGCGTTCGG CTCGCGGGTG GCGCTGGACG GCTACTGCAA GGCCAATTTC GATGCAGTGC
    31381 TGCACCTGGC GTACCCCGAT CATCAGCAAT GGGGCCACGC ATGAAGCGCC GAAGCTACGC
    31441 CATGCTGCGC GCCGCTGCCG CGCTGGCCGT CCTGGTCGTT GCCTCGCCGG CATGGGCCGA
    31501 GCTGCGCGGC GAGGTCGTGC GCATCATCGA CGGCGACACC ATCGACGTGC TGGTAGACAA
    31561 GCAGCCGGTG CGCGTGCGCC TGGTGGACAT TGACGCGCCG GAAAAGCGGC AAGCCTTCGG
    31621 CGAACGTGCG CGCCAGGCGC TGGCCGGCAT GGTGTTCCGC CGGCACGTCC TGGTCGACGA
    31681 GAAGGACACC GACCGTTACG GCCGCACGCT GGGCACCGTG TGGGTCAACA TGGAGCTGGC
    31741 CAGCCGGCCG CCGCAGCCGC GCAACGTCAA CGCCGCGATG GTTCACCAGG GCATGGCGTG
    31801 GGCCTATCGC TTCCACGGCC GCGCGGCCGA CCCTGAAATG CTGCGGCTCG AACAGGAGGC
    31861 GCGAGGCAAG CGCGTCGGCC TCTGGTCCGA TCCGCACGCC GTCGAGCCGT GGAAATGGCG
    31921 ACGCGAGAGC AACAACCGGA GGGACGAAGG TTGAAGGTCG CCCGCATCTA CCTGCGCGCC
    31981 AGTACGGACG AGCAGAATCT TGAACGCCAG GAGAGCCTTG TAGCGGCCAC GCGGGCCGCC
    32041 GGGTACTACG TCGCCGGCAT CTACCGCGAG AAGGCGTCCG GCGCACGCGC CGACCGGCCC
    32101 GAGCTGCTGC GCATGATCGC GGACCTGCAA CCTGGTGAAG TCGTCGTTGC GGAGAAGATC
    32161 GACCGCATCA GCCGCTTGCC GTTGGCCGAG GCCGAGCGCC TGGTTGCGTC GATCCGGGCC
    32221 AAAGGGGCCA AGCTGGCCGT GCCTGGCGTG GTGGACCTGT CGGAGCTGGC CGCCGAGGCG
    32281 AACGGAGTGG CGAAAATCGT TCTGGAATCC GTCCAGGACA TGCTTTTGAA GCTCGCCTTG
    32341 CAGATGGCCC GCGACGACTA CGAGGATCGG CGCGAGCGTC AACGTCAGGG TGTCCAGTTG
    32401 GCGAAGGCCG CCGGCCGCTA CACCGGCCGC AAACGTGACG CCGGCATGCA CGACCGCATC
    32461 ATCACGCTTC GCTCCGGCGG ATCGAGCATT GCCAAGACGG CCAAGCTGGT CGGATGCAGC
    32521 CCGAGCCAGG TCAAACGAGT GTGGGCGGCC TGGAACGCGC AGCAGCAAAA ATAAAGCCGG
    32581 GCAGTGCCCG GCTTTTCTCA CCTTTTCGCG TCCCGCAGGG CCGCTGCGAG CGCCCTACCT
    32641 AGATCCTCGC TTTCCCCCTC GGTGTAGTCC GGCCAGGGCA CGAAGGGCGC GGATGCGAAC
    32701 CTGTTGAGCA GGTACGCCTT CGGGCAGCGG TAGACCACCG GCGAGTTCGC CTTTTCATCC
    32761 CACCGGGCCA GGATCACGTC CGCATCGCAG TGCATGTCCT TCACCTGGTC GCGGAAGAAG
    32821 CCGAAGGCCA CCATGCCGCT ATGTTCGCCG AGGAACGCCA GTTGCTTCGC GCTGGCGATC
    32881 GCGCCGACGC CGCCGGCCAA AACCGACGCC ATCACCCAGC CGACGAACCA GAAGCTGGCA
    32941 TGCTTGCGGT TGACCACCGC ACGCGCAGCC GCGACCAGGA CAACGGCCAA GCTGCCGACC
    33001 AGGGCCATGA CGACCGTGAT CCGGCCGTTG TGGAAAGCGA TGGGCTTGCC AGCGTCCGCT
    33061 TGCACGGCGT CGTAAATGCT GGACCCGATG GGCGCGCACA TCAGCACGAC AGGCAGCAGC
    33121 ACCAGGAACA TCGTCCGCGT CCATTGCGCG AGTGCCTTGC GGCGTTCGCC GGCGGCAAGC
    33181 GCCTCCATCA TCGGCGTGAA GCCCAACAGG GCCACCGCAG CCGCCAAGCC GGCAACGATG
    33241 CCGCAGGCGA TTACATACAT ACATCCTCCC TAATGCGCCT TGCGCACGGT TGTAGTCAGA
    33301 GTCCGCGGCC TTTGCGCGGG CCGCTTCGGC CGGGGCGTGG CTGCACCTTG GGAGCTGGCC
    33361 GGGTGGCCGC TGCCGGCGCA GGCCGGGCCG GTGTGGCGAC CTGCGGAGCC TGGCGTTGGG
    33421 CCTGCGCGAA CAGTTCCGTG AACGACAGCG GCGCAGGATC GAGGCCGCAA ACCTTGTTCA
    33481 GCAGCTCGGC CGACTCCCGG CCGTGGACCT GGATCGGGAA CGACGGAGCC TTGTTGGCAA
    33541 TCAGCCAGAA CGAGCGCGTG ACCCCGTTGC TGAAACCAAT GTCCACCCGG TGGCGCTCCT
    33601 GGTGCGCGCC GGCGAAGGCC AGCGGCACAG GATTTTCCCT GCCGTGCGCG AAGCCCTGGA
    33661 CGGCGTGCTT GAACTTGTAG TCCTGCGGCA TTTCCGAGCG CAGCGGGCAG TTGTCCGACC
    33721 GCGTTTCGCG GCCCGTCGAG CTGCTGCGCA GCCAAGCCCG ATAGAACGCT TCGGTGTCCA
    33781 CCCGAACCAC GAACATTTCA TCGTTGATCG CGCCAGGCTT GGCCGACATG AAGCGGTCGG
    33841 CCTGGCCGGG CACCGGCACG CGCCAAACGG CCTCGCGTGC ATCAACCTGG ACCAATTCCG
    33901 CCGGAGCCGG CCGGGGCCGG CTCACCACGG ACACATCCAG TTCCTTCAAC TCGCGGCGAC
    33961 GAGCAAGGAA GCCCTTCAAC CGTGTCAGCA TCCGCCGCCC TCCCCTCAGT AGAACTTCGC
    34021 ATCGTCAAGC GAGATCGAGC AGCCGTTATG GTCGTAGGAC ACGTCCTTCA CGGTGCCAGT
    34081 GACGCGCGTG GTCTGGCCGG TGGAAACCGA CTTGATGGCG AGCTGGTTAT CGGTCCCAGC
    34141 ATGGACCGAG GCGCTGCCAG CGCGCAGCAG CACCCGATAG CGAGGCTTGA AGCCTTCGGA
    34201 AATCACCTGC ACCTTGCCGG TGGCCGACAA CCCTTTCTTG CCGTACAGCT CCGTTGCCCG
    34261 AACAGGGTTC TTGTCAGCGT CGCGGCAGAT TTGCGCCACT GGCACGGTCA GCATTTCCGG
    34321 CGGGGTCGAA CCGGGCGGCG TCGGCATGGG GATGTTCAGC AGTGCGCAGC CGGACAGGGC
    34381 GAGCAGCGGC AGGGCCGCGA TGGTGCATTT CTTGAGCAAT TGCATATTGG AATCTCAAAG
    34441 GTCAGGTGAA AAACAAGTAG CCCGCCTCGC GCATCGGAAT GCGGATCAGC CAAAGAGCGG
    34501 CAAGATGCAG CGGGTAGTAC GTGTAAAAGG CCCAGCGCAG GCGCGGGACA CGAAGATCGA
    34561 CGCCGGCGGC GACGATCACC AGGGGCACAA CAGCAAGCGC CCAAAGGTTG CCATTGATGT
    34621 ACCACAGGGA CGCGCAAGAC AGCAGCGCCA TCAACGCGGC CGCCCACGTC GGGCGCTTGA
    34681 GGTACAACCA GACAGACGCG GCCAGCAGCA GCGCCGGCCA ACAGAACTCG ACCAGGCCGC
    34741 CGGCCACGAC GAACAGCGCT ATAGGAGCGA CCGAGCGGCC GCGCTCGACC AGGTAGAGCA
    34801 TCGCGGTTGC GGCCAACAGC GTGAACATGA CGTTCAGCGG CCACCATCCG CCCACCACTC
    34861 CACCCAACGC AATGAACGGG ACCGAGGCGA CCAGGCCGAA GGCCAACAGG CGTTTCATCG
    34921 CTCGCCCGTA CAAACCGCGC TCGAGCGCGC CCGGGCGGGC GAGGTTGTAC GCCAGGACGA
    34981 AAACGAAAAG AGGCAGGGCC AAGCGCCCCG CCTCGAACAG ATATGGCAGC GTACCGTTGA
    35041 ACAGGTACTT GTTGACGTGA TCCCCGGTCA TGGCAAGCAA GGCGAGCCAC TTCAAGGCTT
    35101 CAATGGTGCC GTCGGCGATC ACCATGGCAG GCAGCGAGGC CCGGCCGCTG GCGTCGTTCA
    35161 TGGCGCGTGT ATTCATGCCC TCCCCCTTGG AGTAAGAACG CCCTGCAGGG CGCTATTTGC
    35221 GCCCATAGCG CAGCGCGTAT TCCCGGAGGA CGTGCAGCGC CAAAGGCAGG GCCGCGAGGA
    35281 CCAGCAGAGC GCCGGCGGCG TACATGGCCC ATGTGGGCAG GAACGCGAGC AGCGTATGCG
    35341 CGACCAGGCC AAAGACGATG ACAGGCCCGA TGCCCAGTAC CAGAAGATCA AACGGCGCTT
    35401 TCGCCTGCGA TGCCGCCCAG GCCGCGTAGG CCCTGGCCCC GTTCATGTAT CGCTGCGTCA
    35461 GGTTGCGAAT GCCCATAGGC TTTAGCCGCT AAACGGCCGT TCCTCCTTAT GGCGTGTTGT
    35521 TGATGATGAG CTGCCGGGGT ACGTAACCCG AGCTGCGGAG GCTGGTGCGG GTGATCCGGC
    35581 CTTGCTTCAT CGGCTGCGCT TCGGCCGGCG CTGCTGCCGA CGTATCAGCG GCCGCAAGTG
    35641 TGGTCCCCTT CCCTGCCGGC TGCGCCGGCG AGCTGGGGCC ATAGTTGACG GTGACGAAAC
    35701 GCGCATCCAG CCACTTCGCC CACTTGTCGG CCTTCACCAT CAGATCGGCG CGATAGATCG
    35761 CGTTCTTCGA CGGCGTGCGC GAGTGATAGT TAGCGGCGCG TGTCCACAGA TCGCCCCTGT
    35821 CGTTGCGAAT GTGCCCGCGC AACCGCCAGG CCGCCAGGTC ATAGGGATAG CAGCCTGCCG
    35881 CAGCAACGTC CTGGGCCGTG ATCCCATACT TCGCCAGGTC GCCCAGGTAG GCGGTGTTGA
    35941 ATTGCAGCTC GCCCACGTCA TAGGTGCCAT TGGTGTTCTT GACCCACTGG CCCGGCTTGC
    36001 CGCCCTCCTT TTCCCGAATG GCGAGAAGAA TGTTGGCCGG AATCTCGTAC TTCGCGGCCG
    36061 CAGACACCGA GCACACAACG CGCTCTTCCA TCTGTTCCGA CAGATCGGGG AAGAGCCGTG
    36121 CGGCGGTCGC ATCCGCCGCA CCGAAGCCAG TGGCCGCCAC CAGGGCGACC ACCGGCAGAG
    36181 CGTTCCGTGC CAGCAGCTTG GCAAACGGCA TCGCTATCCC CTCCCCTTAC CGCTCGAACC
    36241 GACGGTAGGC GTCGCTGCCA TAGCGACCGT ACTGCTGCTG CCGCTCTTTC AGCTTCGCCT
    36301 CGTACTCCTT GAGCGCGCGG TCGTAGTCGG CCGCCTCGAT CCAATAGCCG CCCTCTTCCG
    36361 GCGTGCCGAC GTAGCGCGGC GCGGTCGTGT TGAAGTCGGT ATAGGCATGG CCGGTGTAGG
    36421 CCGCGCAGTA GTCCGGCAGG CGGTTGCCGA TGTAGAACTG GTCGTCCCAG CTCCGCCACT
    36481 CACGCAGCAC GGAGTTCAGC GAGGACGCAT CGCAGCGCCC GGCCCCGCGC GAAATCGAGG
    36541 AAACGAGCGT CTGCATTTCC GGCGTCTGGT TCGATACCGG GCAGAGGTTG AGGAAGTTCA
    36601 GCCGCGCCTT GAGCGTGTCC GACAGCTTGC GCTTGTGGAT GCCGAAGTAC CGCGAGAGCG
    36661 ACGGGCTGCA CTCGCTGGGC CGGCTGCCCG TGGACAGGCA CAGAATGGCC TCGCAGGCCA
    36721 GGCGGGTATC GCCCGTCAGC ACGTCTTGCG CGCTGGCCGA GCCAGTTGCG CCGAGGCCCA
    36781 AGGCCACCAC CAGGGCGGCC GACGAGAACG CTTTTTTCAG TTGCATGGTC GTAGCTCCTA
    36841 AGAGTCGTTT CAGGATTGGG CGGGCTTGTT GACGAAGCTC GCCACTTCGG AATCCGCGTC
    36901 GGCGGCCGCT TCCCTGTTGT TGCTTGCGGA AAGGCTGTTG TCGTCGAACG ACGGTGCGGG
    36961 TGCCGGTGCA GGTTGTTCCT GCGCCTGGCT GTTGCTATCG GCGACGGTTG CAGCGGTCTG
    37021 CGCCGCCGCA CCCGCGCCGC GAATTGCCTG CGCGATCTTG CCGCCTACGG TATCGCCGAT
    37081 GCGTTCCTGG GCCGATGCGC GCATTTCGCC GGCCTTGGCC TTGGCAATCG AGCCGGCACC
    37141 TTTCGCCAGG TTGGCGACGG TATCGGCCGC GATCCGGCCG CCCTTGGCCG CCGTGGCACC
    37201 GATACCGCCA GACGAACGGC CACCACCCGA GCCGCCGCCC GAACTGCCGC CGCGTGCGCC
    37261 GCTGCTGTTG TCGCCGGCGG CCGAGGCCAT CGGGGTTTCA CCGCCGCCCG AGCCACCGCC
    37321 GCCACCCGAG CCGCCGCCGT CGCCGCCGCT GGTGCCGGCG CTACCACCGC CGCCGCCACC
    37381 GCCGCCGCCC ATCATGCTCG ACAGAATGTC AGTGCCGGCA GAGACGTTAT CGCTGGCCTT
    37441 CGACGCGGCC GCCATGATGG CCTGCGCGCC ACCGGCCGCC GCCGCAGCGC CGGCCGCGAT
    37501 AGATGCGCCG CCAGTTGCGA TTGCCGCGCC GGCCGTCGCG GCCGCACCGA CGAGCGTGCC
    37561 AGCGCCGAAC TGGCCGATAC CAGCACCGCC GACGCTCGCG CCGGTGATGA TGCCGGCGAT
    37621 GAGCTGCGGC ACCTTGTTGA CCAGAACGAG CAGGATCAGG CCGACGATCA GCATCACTCC
    37681 AAGTTCCTTG AAGTTGATGC CTTCGCTCAT GCGGCTGTAG TAGTCATCGA GGAAGGTCTT
    37741 GCCGATGCCT ACGAGCAGCA CCATTGCGAA GAGCTGCGCG GCGACCCCGA GGACGGTCTT
    37801 GTAGTAGTTG ATCGCCATGT CCGAGGTCCA GCGCGAGCCG CCGAAGCCCA GGAAGAACAC
    37861 ACCGCCGTAG GCAAGAATCC ATCCGGACGC CAGGAGCAGA AGCATATTCA CGCCGACCAG
    37921 GGCCAGGATG CAGAGGATGG CGGCCGCCAA CGAGGCACCG ACGAAGCTAT CGACCGGCGA
    37981 CCAGTACGAG GTTTCGTCCA TCACCTTGAA GAAAATCTCG AAGCCAACAT CGACGATGCC
    38041 GGACGGCGAA AGCCCCTGCC CCAACCCCGT TGCCTGGCCT GCAATCTGCC GCAGGGACGC
    38101 ATAGATGGAC GACGCGAAAT TCGGGCCGTT GGTCAGCAGC CACCAGAAGA AGCCGGTGAA
    38161 GATGGTGAAC CGCACGAACT CGGCGAAGAA CTCGCCAATG TCGGCCTTGC GCAGTGCCAT
    38221 CATGCCGAAG GTCCAGACCA TGCTAATCAC GGTCAAGGTC CAGAACAGCC AGGTTGCGGC
    38281 GTTCTGGACG ACAGTGGCCC AGCCGCTCGC GGCGTTCTGG TAGCGCTGCA ATACGTTGTC
    38341 GAGGATGCCC GAATTGTCGA TTTGGGCGTA TGCCGCTACC GGCATCAAGG CCAGCATCAG
    38401 GACCGCGAGC GCGGCAGCTC TAGTCTGGAT TTTCATACGT CATCACCACT CTTTCTTTTC
    38461 GCTGGGCTTG AAGCCTCCCG GTTCTCCGCG CGGGCACTTC TTCAACAGCT CCGCGCGTTG
    38521 AGCGGCATCC GTGACCTTCG GCAGATCGGC GCAGGTCAGC TTGTCGGTGT CGGGCTTGTT
    38581 GTCGCAGCCT GCCAGGCTGG CCGCCATGAC GGCGGCCAGC GCGGCAACTG CGATGAAGTT
    38641 GGATTTCTTC ATCGCGCCTC CCCTCACCAG GTCTTAGACG GGCTTGCGCG GTACGAACCC
    38701 TCGCGCAGCT TCGCGCCCGC AGCGTCCTGC TGGGCCTGCC GGTCCTGCTG GGCCTGCATC
    38761 TGCGTGGCGA TGGCGTTCTG CTGCGCAAGC AGAAGGCCAC GGATTTGCAT GAGCTGGTTG
    38821 GCCTGCTGGC TGGCGAACTG GTTGGCGTAG CCGAGGGCTT CCAACTGGCC CTGCGCCGTC
    38881 GTCGCCTTGC CCTTCAATTG CTCCAGCGTG GCGGCGTCGG ACTTGAGGTT GCTCTGCTGC
    38941 TGATCGAGGC CACGGAACAG CGCATCGTTG GCCTTTTTCT GCGATTCGGA CGCCAGGCGG
    39001 CGGTTCTCTT CCATCGCCTT GCGCTCGCTT TCCGAGCAGC CCGACAGGGA GAAGCACGGC
    39061 GACCCCTTGT AGTAGGACAC GTCCTTGAAC TTGCCCAGGT AAGCGTCGAT GCTGCCCGCC
    39121 TGGTTCTTGT AGTAGTTCAG GGTATCAACG GCGCTCATCA GGCCGTTGAT GGTGGACTGC
    39181 GCCTGGTCCC ACACGTAGGC GGCCGGGGCC ACCGTGTTTT GCAGCATGTT TTCGTACTGC
    39241 TGCAACTGCG TCCGGTATTC CTCGATTTGC TTCTGGACCT GCGCAACCTG CTGAATCGCG
    39301 GTGACAGTGG TTTGTGACAG GTTGGTGCCG TCGATGACCG GAATGCCCGC TTGCGCAGGC
    39361 GTGACCGCCA AGGTGCCGAC CGAGAGGGCC AGCACCAGAG CTACTTTAGC GGCTAAAACA
    39421 TTCTTAGCGA GCTTCTTCAT AAGTTACTCC TTGGAGTTAA TAGTCAAACG CCTGGTAGGG
    39481 CTTAGAAAAC GTCATGTCTT TCGTGACAAT GACGTTGAAG CGATAGCCCG GACGGATTTC
    39541 CAGCGTCGGC GCGATATTCA AGTTTTTGGC GATCATCTGC GCCGTTACTT GGCCGAGCTG
    39601 TTGACCCAAC GCTTCACTCA TCGCGGAACC CGCGTCTTGT CGTCCGTAAC CGCTGTTGCT
    39661 GTTGCCACGG TCCTGACTCA AGCTGATGCC CGCAACGACG CCCGACATGA GGAATGCCGA
    39721 TGCGAAGGTG CGGAAGTAGT GGTTGTTGAC CTTGTCGTTG AAGCCTGCAT ACCCAGCGCT
    39781 ATCGCCGCCC GGCATGGCCC CAATGTCCAT TGCCTTGCCG TCGGGGAAGA TGATGCGCTG
    39841 CCATGCCACC AGAACGCGCT TCTGCCCGTA GGCCACATCG TTCGAGTAGC TGCCCACCAG
    39901 GCGCGAGCCT TGGGGGATGA GCATGTGCTT GCCGGTCGCC GTGTCGTACA CCGACTGCGA
    39961 TACCTGGGCC ATGATTTGGC CTGGCAGATC GGAGTTGATG CCCGAGATAA GCGTAGCCGG
    40021 AACGACGAAG CCAGCGCGCA GCACATAGGG CGTTGCAGGT GCTTCCGGCT GGGAGTCGAG
    40081 CCGCCAACGG TCGCCCTCGC TGCGGTTGTC GAACGACCCA TAGCCAGCGC CGCCACCACT
    40141 GCGGTTCGAG GTCTGCACGA GGGTCGGCGC ACCCGAGCCG CCCATACCGC CACCCCCTGC
    40201 CGCGCCGCCC ATCGTGCGAG CCTGCGCAAG CGCGGCCTGA TAGGCGGCGG TCGGATCGGT
    40261 GGCGCGGGCG TTCTCAGCCT GCCGACGCAG CTCCTGGATG CGCGCAAGGG TTTCCTCGCG
    40321 GCCCTGCGGA GCACCGCCGC CGGCGCTGCC CTGGCTGCGC GGCGCGTCGA TGCGCACCGT
    40381 CGTCTTGGCC TTGATCGCCT CTTCCAGCAT CTGCAACTTC GCCATGCGGA TGCGGTCCAG
    40441 GTCCTCGTTG CGCGCACCCT GCGGCGGCGT CGGGGGCTGG TCCAGGTTCT CGGGCCGTGC
    40501 GACCGTGATA GTCGTTCCCT GCGCCGGGGC TGGCGTCAGC TCCGTCGTCG GTTGCTGGGC
    40561 GGTTTGTTCC GGCGGAATCT CCAGCGGCTT GGCCTTGATG ATGCCGTCCT GCTGTTTGCC
    40621 GGCAATTTCG TCGGCAAACA TGCTGGTGCT GCCGGCCTTC TCAGCCTTCG CAGCTCCCGG
    40681 CTGGTTCTGC TGCGCAGCGC GATCCGCAGC AACCAGGGCC ATCACCAGCA GGAAGATGCC
    40741 GAGCACACCG CCGATGAGGT ACATCGGCAT GTTGTTGACG CGGCGAACCC CGCTTTTCGG
    40801 CTTGACCGCA TCTGGCGATG CGTCCGGTGC CATTTGATCT TCGCTCATTG GCTTACTCCT
    40861 TCCGAACCCA TGCGCCGGCC GGGACCATCG TGTTGTTTTG GGCGAGGTAG GCGCGCGTGA
    40921 GCGATTGAGA GCCGACCATG ACGGTCAGGC GATACAGGTT GCTGTCGCTG AATTGGTCCA
    40981 GCACGTAGCG CAGCGGATAG CCGCCCTGGG CTTGCGGCGT TGCCGGCTTC GCAGCGGCCG
    41041 AGGACGCAGC AGCCGGAGCT GCGGCCGCGT TGCCGTCGGG CTTGTACTCC ATGACAGCAT
    41101 AGCCCTGGGC GCGAAGGTCA GTGACCAGGG CAATGCCGAA CGGATCGGGC GTAGCCTGCT
    41161 GCAATTCCAG CTTGGTTTGC GCCGGCGGGT AGAGCTTGAC GAGCTGCTTC ACCGCGTCGG
    41221 TCGCAATGGT CTGGTTGTAG GCGGCCGGCG CGTCCTGGAC GAAGCTGCCG TACTTGGAGG
    41281 TCGCGCAGCC GGCCAACGTG GCCGCGAGTG CGATGACGGT CAGAATCTTA CGCATGGTTT
    41341 AGTTCCCCCT TGAAATGGTC ACGCGGTCCT GGCTGCTGCC CACGCCCGCG ATGAGGATGG
    41401 CCTTGTCGAA AATCGTATCG ACGATGTAGC GGTCGCCCTG GACCCGGTAG TTGACCATCA
    41461 CCGTTTCATC GTCGGAGAAC AGGCCGCCCT CCCTGCGAAC GACCAGGAGC GTCGGCGCTT
    41521 CGGTCTGTTC CATCGAGTGC GGCATCTGGA TGATGGTTTT CTTGCCGTCG TTGTAGACGC
    41581 GCACCGGCTT CCACGACGTG GACCCGCTGA CGGAGTAGTT GAAGCTCAGG TTGCCCAGGT
    41641 ACTCGCCGGT CTGCGGAATG GTTTTCTCGA CGCGATCCCG CTGTTCGCGG TTCTTGATGG
    41701 CGTCCCACTT CGCAAGGGCA TCTTCCGGGT AGGTGAACGA CACCTGCGGC ATGTACTGCG
    41761 TGCGATGCGA GCGCAGGCGC ATGTGGTAGC TGCGGCGGTC CGTGGTCACG ACCAGGCTGG
    41821 TTTCCAGGCC CACATCCATC GGCTTGATGA TGAGGTGCTG GGTTTCGTTC GCGCCGCTGC
    41881 CGGTAATGGC CGGCTCGACC GTCCAACGGG CGGTGTCGCC CAGGTTGATC GAGTTGACTT
    41941 GCTCGCCGGG TTGCAGGGCC ACGTCGCACA CTTGCAGCAC GGCGCATACG ATGCTCGGCT
    42001 GCTGCGCGCC GAACAGGAAG CGCACCGAAC CACCGGGGCC GGCCACCGGC CGCATGCCGG
    42061 CGGTACCCGC CTCCCACTTC TTGGCGATGG CGATGGCCGC CCGCTCTTGC GCGGTCAGCT
    42121 CCGGGTTCTT GCCGGAAAAA TAGAGGTCAG TCAGGTCCGC GCCGGGATCG GCGGCAAATG
    42181 CAGGCACGCT AACGGACGCG GCCAGGACCA AAGCAAACAG TTCCTTTTTC ATAATTCAGT
    42241 GCCTCACAGA AGTCTCGACC AGGAGAAGTC CCGGACGTAG ATCCCGGCCG GGTTGTTTCG
    42301 CAGTTGTTCT TCCTTGGTGT CCGCCGTCGG CTCGACGACG TAGACCGTCA CCAAGGCCCG
    42361 CATGCGCACG GGCTGGCCTT TCACCACGCC TTGCCTGTCG CGCGTCGTCT CGACCCAATC
    42421 GACCTGCCAG GTGTCGGGCG TCTGCGGGAT TACGGAAGTG ATTTCGGTGC TGACCGTTTC
    42481 GACGGCCGCG CGAGCGAACG GGCTGGCGTC GGCGGTGCCG TTGAGCCATT CGTTCATCTT
    42541 GGCGGTGGCC GGGTCATTCG GCCCGAGCTT GGCATAGAGG CGGTAGACGG CCTTGCGCTG
    42601 CAAAGCTACG TCCGGCGTCA CCAGGCGAGC ATCGCCGACG AACTCAGCCA CCGAGGCGTG
    42661 AATGACACGC GGATCGGCTT TCGACGCCCT GGTCATCGGC CCCACGGCGG CCGTCTGCCC
    42721 GAGCTTGTCT ACCTCGTAGA CATAGGGCAC GAACTTCGAC TGGCTGCCGA TGTGGATGAT
    42781 GCCGCCGACC GCCGCGAGGA CGATCATCAG CGAAAGGATG CCGACAACCT GCCAGGTCTG
    42841 CTTTTGCGAC ACAACGGAAC CAACGTGGTC GTTCCAGGTG CGCCGCGCCG TCAGGTACGG
    42901 GTTGTCGGTT TGCGGGCCGG TCGCGGCCGG CGTCGCCGCT GCTGCGGCCG TTGCGGGCTT
    42961 CTTCTTGAAG ATCAAGCCCT TGATCGTGTC TGCAAAACTC ATGCTGCCTC CAGGTATTCA
    43021 TCAAGGGCGA GGCCCCGGCC ACGCAGCCAT TCATCCACCC ACTGGTCGCC GAACTTGGCT
    43081 TCCAGGTTCT TGATGATGGC GACGGATTCC TTGTCGGATG CGCCGACGAA CGCGAGCGCG
    43141 AGCGGGCCAA GTGCCAGGTC GTAGAGACGG CGGCCGTTTT CCGACACGTA GTAGTACTGA
    43201 CGCTTGGGAA CGGCCTGGGC CAGAATCTCG ATCTGGCGAG CGTTCAGGCC CATGCGGCGG
    43261 TACAGGGCCG CCGTGTCCTC ATCCCTGGCG TAAATATTCG GCAGGAAAAT CTTGGTCGCG
    43321 GTCGATTCCA CGATCACGTC CAGGATGCCG CTGTTGGCGG CGTCGGACAG GCTCTGCGTT
    43381 GCCATCAGCA CAAGGCAGTT GGCCTTACGC AGCACCTTGA GCCATTCCCT GATCTTCGCG
    43441 CGGAATGCCG GGTGGCCGAG CATCAACCAG GCTTCGTCCA GGATGATGAC GGCCGGCTGG
    43501 CCCGTCAGGG CGCGCTCGAT ACGGCGGAAC AGGTAGAGCA ACACAGGCAG GGCGAATTTC
    43561 TCGCCGAGGT TCATCAGCTC TTCGATCTCG AACACTGTAA AGTCGGACAG CGCCAAGCCG
    43621 TCCTCTTCGG CGTCGAGCAG ATGGCCCATT GCGCCATCGA CGGTGTACTG GCGGATCGCC
    43681 TCGCGGATCG CCTCATCCTG AATCGTCACG CTGAACTCGG AGAGCGTGCG CGCGCCGCTG
    43741 GCGTGCATGC TCATGATCGC GTTGCCGATT TCGTTGCGCT GGGCCGGGGT CGTTTCGACG
    43801 CCGTTCAACG CCAGGATGGT GTCGATCCAC TCCATCGCCC AAGCACGGTC GCCCTTGGTG
    43861 CTCAGGAACT GCAACGGGCA GAACGCCAGG CGTTCGTCGT CGGCCGCCAC GGTGAAGTGC
    43921 AGGCCGCTGG TGCCCTTCGT GGCCGCACGG ATGCCGGCGG CCAGCGGGTA CATCGACATG
    43981 CCCTTGTCAA AGGCGAAGAT CGACATGCCG GCATAGCGAC GGAGCTGCGC GGCGAGGATC
    44041 GCCAGGTGCG TCGATTTACC TGCGCCGGTC GGCCCGAACA TAAAGGTGTG GCCGAGGTCG
    44101 CGCACGTGCA GGTTCAGCCG GAACGGCGTT GATCCTTGCG TGACGCAGTG CATGAGCGCC
    44161 GGCGACAGCG GCGGGTACAT CGGGCATGGC GCGTTCGCGT TGCCGGTCCA GATGGTGCTG
    44221 GTCGGCAGCA GGTCGGCCAG GTTCATCGTG TTGATGAGCG GCCGGCGGAC GTTTTCCACG
    44281 CCGTGGCCCG GCAAACTACC AAGGAAGGCG TCCAGGGTGT TGATGGACTC GATGCGCGCG
    44341 GCAAAGCCCA ACCGGTTGAC GGCCTTTTCA ACATCGCGGG CCGCAGCTTC CAGGCGCGTG
    44401 CGGTCCTCAT CCATCAGCAC GACGACGCTG GTGTAGTAGC CCACGGCCAC GATGCCGCTG
    44461 TTGACTTCGG CAATGGCCGC CTCAGCATCG GCCACCATCG AAAGCGCGTC CTGATCGACC
    44521 GGGCCGGTGT TCGTGTTGAA CACCTGGTCG AAGAAGCCGC GAATCTTCTG CCGCCACTTC
    44581 TTGCGGAACT TGTCGAGGTG CTTCACGGCT TCGTGCTGGT CCATGAAGAT GAACCGGCTC
    44641 GACCACCGAT ACTCGCAGGG CAGCTCGCCG AGCGCCGTCA GGATGCCGGG ATAGGACTCC
    44701 AAGGGGAAGC CTTCGAGAGC GACCACCTGG ACGAACTTGC GGCCGACCTT GGGCACTACC
    44761 CCGCCCCACA TTTCCTGTCC GCCGACCAGG GCGTCCAGGT ACATCGGGTT GCTGGGGAGC
    44821 TGCACCGGAT GGTGCAGGCC CGTCACGCAG AATTGCAGCC AGCGCAGGAA GTCGTCATGC
    44881 GTGACGGTCG TGCCGTCCTC GTTGACGATC TTGTGCCCCT TCAAGCGAGT GAGCGACACG
    44941 GCCGACGACA GGCGCGACTC GATGCTGCGC ACGTCACGCT TGAATTGGTC GATGAGGCCC
    45001 CGCGTGCGCG CCTTGCGATC CGGTGCGGTC GCGTCGTCGT CAAACATCAG CTCGACGAAC
    45061 TTGCGCTGGG CGAGCAGCGG CGGGAACCAG GTCAAGGTGA GGACGAAATA GCCCTCGTAC
    45121 ATCGTTCCCA GGCTCTCGAA ATGCCGCCGG CGCTCTTCTT CAATCGCTGC CGTCAGACGG
    45181 TCAGGGAACG CCGACAGGCC CCGCTCCGCG TAGTTCGGAG CAGGACGCCG CACGGCGTCC
    45241 ACATGGATCA TCCACCCACT TCCCAGGCCC GCGAGGGCCT GGTTGATGCG GGCGGACACT
    45301 ACTTCGCGCT GCTGGTCGGT GCTGCTTGCG TTGTCATCGC CCTTGTACAG CCAGGCAGCC
    45361 ATAAAGCTGC CGTTCTTGCC CACGATTACG CCGTCATCGA CGACAGCGGC GTAGTTGAGC
    45421 AGATCGGCCA GGCCGGCGTC CTTGGAACGA TGCTTTTTCA GTTTCAGTTC GGCATCGACC
    45481 GCGCGGATGC GGGCAAAGAG GATGAACAAC AGAAGCGCGC CGAGGCCCGC GATTGCAATC
    45541 GCAATTGCTT GGATCATCGG TATTGCTTCC CTTGGCTATT GGTGTTCTCG CGGAACGGGG
    45601 TCGAGCGGGC CGGGTAATAC GGCTTGTACC GGCGGTGACG CAGGTACACG AACCGCATCT
    45661 TCGGATCGGC CTTCGCCATG ATTCGGAACG CATAGAGCGC CCCGAACCAC AGGATCAGAC
    45721 CGACCACGGT GGCCCGCAGC TCTTGGGCGC TGAAAATCAG CGCAAACGCC ATCAGGCCCG
    45781 AGAACATCAC CAGTTCACGA TCACCACCCA TGAACAGGTT TTCTCGGTTG CCTGCGCGAC
    45841 GGATGGGGAT CGTGCGCAGA GCCATGATTA GGCGAGCCGT CCAGCCGCTA CCGCACGCAC
    45901 GGCATCCGCC GCCGCGACTT GCACCTGGTG CAGCGCCCCG TTGCCGAGGG CCGCGATTTC
    45961 GGCACCACGA CCGAAGAAGG TGCTCATCAC GTTCTGCGCG CCGACCAGCA GCGCCATCAC
    46021 CAGAACCAGG AAGATCAGGG TTCGGAAGAA GGCGTTGAGT TCGCCGCCGA AGATCAGCAC
    46081 GCCGCCGGCG ACGACGATGC CGATGATGGA CAGCGCGAAG GCCACCGGGC CGGTTACGGA
    46141 GTTGCGCAGG TTCGTCAGCC AGCTCTCATA TGGCAAGCTG CCGCCGGTGC CTTCCGAGGC
    46201 CATCGCCGGA TGCGCGGATA ACGCGAGAGC GAGAACGAAG AACACGGCAA GGTAGAACAA
    46261 AATGCCGCGA TTCATGGTCA GACGGAACGG AACAGCCGTT GTCATTGGAA ATACTCCTTA
    46321 CAGGGTTTTG GTGATGTACT GGCCGTTCTC GTAACCAAGA ACTTCGAGAA TTTCTTGCAC
    46381 TCGACGGCCG CTAGGGGTCC TGGCGATATG GACGACCACA TGAACCGCCT CGCCAATCAG
    46441 CGGCTCAATG GGTTTCGGTG AATCCGGGTG CATGCTGATA AGCATGGCGA GCCGGCTCAG
    46501 GCCCGCTTTG GGGTTGTTTG CGTGCAGGGT GGCGGCACCT CCTTCATGCC CGGTGTTCCA
    46561 GGCCATCAAC AGATCAAGGG CTTCGGGGCC ACGTACCTCA CCGACCAGGA TGCGGTCGGG
    46621 GCGCATACGC AGCGTTGTCT TGAGCAGCAG CGTCATCGAG ACGTCGATGC TGGTGTGGTA
    46681 TTGGACGGCG TTCTCTGCGG CGCACTGGAT TTCGCCGGTG TCCTCGATGA TGACGACGCG
    46741 CTCAGACGGG TTGAAGGCGA CCATTTCATT GATGATCGCG TTGACGAGCG TGGTCTTGCC
    46801 CGAGCCAGTA CCGCCAATGA CGAGGATGTT TCGATGCGCC GCGACGGCGC TTTTAATGAC
    46861 CTCGTATTGC TCGCGGGTCA TGATGCCCGC CTCGACGTAC TGTTCCAGCG TGAAGATGGC
    46921 GACCGCGCGC TTGCGGATCG CAAAGGTTGG CGCGGCCACG ACCGGCGGCA ATTGGCCGGC
    46981 AAAGCGGCTG CCATCCAAGG GGAACTCGCC TTCCAGGATG GGCGAATGCC GCGTGACCTC
    47041 TTTGCCGTGG AATCCGGCCA CCGTTTCTAT AATCGCCTGC GACTGGCTGG GCCGCATGTC
    47101 GCAGATGTAC CGCATCGGCT CGCCAAGGCG TTCGTGCCAC ACCTTGCCGT CCGCGTTGAG
    47161 CATGACTTCA ACGGTTTTCG GGTCGTTGAG CGCGGCCAAC AGGTCCGCAC CCATGTCGCG
    47221 TTCCAGCTTG CGCTTGGCCC GCTCCTTGAT GGTCTGAAAC TCTTCTTTCC CGCTCACTTT
    47281 TCAGTAACCC CTACGCAACA AATCATTAGC AACATTATCG CACAGGCAAA CGATATACCG
    47341 AAAGTGTTTA GCCTGCAAGA CAAACAGCTA ATCGAACCGC ACGACGTAGG GGTTCTGATA
    47401 GAAAACAACT GTCAAAGCGC ACCCGCCCGA TGCCATTCGC GGCACGGCTT CCGTTGAGGA
    47461 TGTCGATATG ATGCGCGAGC CGACGGCCCG CAGAGAAGGG GCCGTTTTAG CGGCTAAAGA
    47521 AGGAAGTGCA AGCCCTAACC CTTGGCGTCA GAGCCTTCCA CGCAGCTTTT TTCGGGTGTC
    47581 GTCGCCCCAT TTCTTTACGA TAAACGCCTT ATGTGACGGC AAAACCACAC TGATGCGTTC
    47641 GTATCCGGGC GGCACGCTGC TCTTGAAAGG ATGACCCGCA ATCTCCGCGA GTGCCTCGCG
    47701 GTCAAGGTCG GTGGACTCCA GGAGAAGAGG TAGGGGAGTT TCCAGGGCGT CGGCAATGGC
    47761 CTCCATCACC TTCAACGAGG GGTTGGCCTT ACCGTTGGTT AAGTCTGATA AAAACGAAAT
    47821 TGAAACCCCT GCCCTCTCCG ACAGCTCATG TTTCGTCATG CCCCGCTCAT CGAGCAGACG
    47881 AAGGATGTTG GTGAAAAATA TCTGGTTGTA CACAGCGGAA GCCGCCCCTC GCACCTTTGG
    47941 TCGCGGCCCG CAAAATTTTA GCCGCTAAAG TTCTTGACAG CGGAACCAAT GTTTAGCTAA
    48001 ACTAGAGTCT CCTTTCTCAA GGAGACTTTC GATATGAGCC ATAATCAGTT CCAGTTTATC
    48061 GGTAATCTTA CCCGTGACAC CGAGGTACGT CATGGCAATT CTAACAAGCC GCAAGCAATT
    48121 TTCGATATAG CGGTTAATGA AGAGTGGCGC AACGATGCCG GCGACAAGCA GGAGCGCACC
    48181 GACTTCTTCC GCATCAAGTG TTTTGGCTCT CAGGCCGAGG CCCACGGCAA GTATTTGGGC
    48241 AAGGGGTCGC TGGTATTCGT GCAGGGCAAG ATTCGGAATA CCAAGTACGA GAAGGACGGC
    48301 CAGACGGTCT ACGGGACCGA CTTCATTGCC GATAAGGTGG ATTATCTGGA CACCAAGGCA
    48361 CCAGGCGGGT CAAATCAGGA ATAAGGGCAC ATTGCCCCGG CGTGAGTCGG GGCAATCCCG
    48421 CAAGGAGGGT GAATGAATCG GACGTTTGAC CGGAAGGCAT ACAGGCAAGA ACTGATCGAC
    48481 GCGGGGTTTT CCGCCGAGGA TGCCGAAACC ATCGCAAGCC GCACCGTCAT GCGTGCGCCC
    48541 CGCGAAACCT TCCAGTCCGT CGGCTCGATG GTCCAGCAAG CTACGGCCAA GATCGAGCGC
    48601 GACAGCGTGC AACTGGCTCC CCCTGCCCTG CCCGCGCCAT CGGCCGCCGT GGAGCGTTCG
    48661 CGTCGTCTCG AACAGGAGGC GGCAGGTTTG GCGAAGTCGA TGACCATCGA CACGCGAGGA
    48721 ACTATGACGA CCAAGAAGCG AAAAACCGCC GGCGAGGACC TGGCAAAACA GGTCAGCGAG
    48781 GCCAAGCAGG CCGCGTTGCT GAAACACACG AAGCAGCAGA TCAAGGAAAT GCAGCTTTCC
    48841 TTGTTCGATA TTGCGCCGTG GCCGGACACG ATGCGAGCGA TGCCAAACGA CACGGCCCGC
    48901 TCTGCCCTGT TCACCACGCG CAACAAGAAA ATCCCGCGCG AGGCGCTGCA AAACAAGGTC
    48961 ATTTTCCACG TCAACAAGGA CGTGAAGATC ACCTACACCG GCGTCGAGCT GCGGGCCGAC
    49021 GATGACGAAC TGGTGTGGCA GCAGGTGTTG GAGTACGCGA AGCGCACCCC TATCGGCGAG
    49081 CCGATCACCT TCACGTTCTA CGAGCTTTGC CAGGACCTGG GCTGGTCGAT CAATGGCCGG
    49141 TATTACACGA AGGCCGAGGA ATGCCTGTCG CGCCTACAGG CGACGGCGAT GGGCTTCACG
    49201 TCCGACCGCG TTGGGCACCT GGAATCGGTG TCGCTGCTGC ACCGCTTCCG CGTCCTGGAC
    49261 CGTGGCAAGA AAACGTCCCG TTGCCAGGTC CTGATCGACG AGGAAATCGT CGTGCTGTTT
    49321 GCTGGCGACC ACTACACGAA ATTCATATGG GAGAAGTACC GCAAGCTGTC GCCGACGGCC
    49381 CGACGGATGT TCGACTATTT CAGCTCGCAC CGGGAGCCGT ACCCGCTCAA GCTGGAAACC
    49441 TTCCGCCTCA TGTGCGGATC GGATTCCACC CGCGTGAAGA AGTGGCGCGA GCAGGTCGGC
    49501 GAAGCCTGCG AAGAGTTGCG AGGCAGCGGC CTGGTGGAAC ACGCCTGGGT CAATGATGAC
    49561 CTGGTGCATT GCAAACGCTA GGGCCTTGTG GGGTCAGTTC CGGCTGGGGG TTCAGCAGCC
    49621 AGCGCTTTAC TGGCATTTCA GGAACAAGCG GGCACTGCTC GACGCACTTG CTTCGCTCAG
    49681 TATCGCTCGG GACGCACGGC GCGCTCTACG AACTGCCGAT AAACAGAGGA TTAAAATTGA
    49741 CAATTGTGAT TAAGGCTCAG ATTCGACGGC TTGGAGCGGC CGACGTGCAG GATTTCCGCG
    49801 AGATCCGATT GTCGGCCCTG AAGAAAGCTC CAGAGATGTT CGGGTCCGTT TACGAGCACG
    49861 AGGAGAAAAA GCCCATGGAG GCGTTCGCTG AACGGTTGCG AGATGCCGTG GCATTCGGCG
    49921 CCTACATCGA CGGCGAGATC ATTGGGCTGT CGGTCTTCAA ACAGGAGGAC GGCCCCAAGG
    49981 ACGCTCACAA GGCGCATCTG TCCGGCGTTT TCGTGGAGCC CGAACAGCGA GGCCGAGGGG
    50041 TCGCCGGTAT GCTGCTGCGG GCGTTGCCGG CGGGTTTATT GCTCGTGATG ATCGTCCGAC
    50101 AGATTCCAAC GGGAATCTGG TGGATGCGCA TCTTCATCCT CGGCGCACTT AATATTTCGC
    50161 TATTCTGGAG CTTGTTGTTT ATTTCGGTCT ACCGCCTGCC GGGCGGGGTC GCGGCGACGG
    50221 TAGGCGCTGT GCAGCCGCTG ATGGTCGTGT TCATCTCTGC CGCTCTGCTA GGTAGCCCGA
    50281 TACGATTGAT GGCGGTCCTG GGGGCTATTT GCGGAACTGC GGGCGTGGCG CTGTTGGTGT
    50341 TGACACCAAA CGCAGCGCTA GATCCTGTCG GCGTCGCAGC GGGCCTGGCG GGGGCGGTTT
    50401 CCATGGCGTT CGGAACCGTG CTGACCCGCA AGTGGCAACC TCCCGTGCCT CTGCTCACCT
    50461 TTACCGCCTG GCAACTGGCG GCCGGAGGAC TTCTGCTCGT TCCAGTAGCT TTAGTGTTTG
    50521 ATCCGCCAAT CCCGATGCCT ACAGGAACCA ATGTTCTCGG CCTGGCGTGG CTCGGCCTGA
    50581 TCGGAGCGGG TTTAACCTAC TTCCTTTGGT TCCGGGGGAT CTCGCGACTC GAACCTACAG
    50641 TTGTTTCCTT ACTGGGCTTT CTCAGCCCGG GGACCGCCGT GTTGCTAGGA TGGTTGTTCT
    50701 TGGATCAGAC GCTGAGTGCG CTTCAAATCA TCGGCGTCCT GCTCGTGATC GGGAGTATCT
    50761 GGCTGGGCCA ACGTTCCAAC CGCACTCCTA GGTTAAACGC CTGGTGCTAC GCCTGAATAA
    50821 GTGATAATAA GCGGATGAAT GGCAGAAATT CGAAAGCAAA TTCGACCCGG TCGTCGGTTC
    50881 AGGGCAGGGT CGTTAAATAG CCGCTTATGT CTATTGCTGG TTTACCGGTT TATTGACTAC
    50941 CGGAAGCAGT GTGACCGTGT GCTTCTCAAA TGCCTGAGGC CAGTTTGCTC AGGCTCTCCC
    51001 CGTGGAGGTA ATAATTGACG ATATGATCAT TTATTCTGCC TCCCAGAGCC TGATAAAAAC
    51061 GGTGAATCCG TTAGCGAGGT GCCGCCGGCT TCCATTCAGG TCGAGGTGGC CCGGCTCCAT
    51121 GCACCGCGAC GCAACGCGGG GAGGCAGACA AGGTATAGGG CGGCGAGGCG GCTACAGCCG
    51181 ATAGTCTGGA ACAGCGCACT TACGGGTTGC TGCGCAACCC AAGTGCTACC GGCGCGGCAG
    51241 CGTGACCCGT GTCGGCGGCT CCAACGGCTC GCCATCGTCC AGAAAACACG GCTCATCGGG
    51301 CATCGGCAGG CGCTGCTGCC CGCGCCGTTC CCATTCCTCC GTTTCGGTCA AGGCTGGCAG
    51361 GTCTGGTTCC ATGCCCGGAA TGCCGGGCTG GCTGGGCGGC TCCTCGCCGG GGCCGGTCGG
    51421 TAGTTGCTGC TCGCCCGGAT ACAGGGTCGG GATGCGGCGC AGGTCGCCAT GCCCCAACAG
    51481 CGATTCGTCC TGGTCGTCGT GATCAACCAC CACGGCGGCA CTGAACACCG ACAGGCGCAA
    51541 CTGGTCGCGG GGCTGGCCCC ACGCCACGCG GTCATTGACC ACGTAGGCCG ACACGGTGCC
    51601 GGGGCCGTTG AGCTTCACGA CGGAGATCCA GCGCTCGGCC ACCAAGTCCT TGACTGCGTA
    51661 TTGGACCGTC CGCAAAGAAC GTCCGATGAG CTTGGAAAGT GTCTTCTGGC TGACCACCAC
    51721 GGCGTTCTGG TGGCCCATCT GCGCCACGAG GTGATGCAGC AGCATTGCCG CCGTGGGTTT
    51781 CCTCGCAATA AGCCCGGCCC ACGCCTCATG CGCTTTGCGT TCCGTTTGCA CCCAGTGACC
    51841 GGGCTTGTTC TTGGCTTGAA TGCCGATTTC TCTGGACTGC GTGGCCATGC TTATCTCCAT
    51901 GCGGTAGGGG TGCCGCACGG TTGCGGCACC ATGCGCAATC AGCTGCAACT TTTCGGCAGC
    51961 GCGACAACAA TTATGCGTTG CGTAAAAGTG GCAGTCAATT ACAGATTTTC TTTAACCTAC
    52021 GCAATGAGCT ATTGCGGGGG GTGCCGCAAT GAGCTGTTGC GTACCCCCCT TTTTTAAGTT
    52081 GTTGATTTTT AAGTCTTTCG CATTTCGCCC TATATCTAGT TCTTTGGTGC CCAAAGAAGG
    52141 GCACCCCTGC GGGGTTCCCC CACGCCTTCG GCGCGGCTCC CCCTCCGGCA AAAAGTGGCC
    52201 CCTCCGGGGC TTGTTGATCG ACTGCGCGGC CTTCGGCCTT GCCCAAGGTG GCGCTGCCCC
    52261 CTTGGAACCC CCGCACTCGC CGCCGTGAGG CTCGGGGGGC AGGCGGGCGG GCTTCGCCCT
    52321 TCGACTGCCC CCACTCGCAT AGGCTTGGGT CGTTCCAGGC GCGTCAAGGC CAAGCCGCTG
    52381 CGCGGTCGCT GCGCGAGCCT TGACCCGCCT TCCACTTGGT GTCCAACCGG CAAGCGAAGC
    52441 GCGCAGGCCG CAGGCCGGAG GCTTTTCCCC AGAGAAAATT AAAAAAATTG ATGGGGCAAG
    52501 GCCGCAGGCC GCGCAGTTGG AGCCGGTGGG TATGAATTCG AATTCCTGCC GACATGGAAG
    52561 CCATCACAAA CGGCATGATG AACCTGAATC GCCAGCGGCA TCAGCACCTT GTCGCCTTGC
    52621 GTATAATATT TGCCCATGGA CGCACACCGT GGAAACGGAT GAAGGCACGA ACCCAGTTGA
    52681 CATAAGCCTG TTCGGTTaaa gataccaggc gtttccccct ggcggctccc tcgtgcgctc
    52741 tcctgttcct gcctttcggt ttaccggtgt cattccgctg ttatggccgc gtttgtctca
    52801 ttccacgcct gacactcagt tccgggtagg cagttcgctc caagctggac tgtatgcacg
    52861 aaccccccgt tcagtccgac cgctgcgcct tatccggtaa ctatcgtctt gagtccaacc
    52921 cggaaagaca tgcaaaagca ccactggcag cagccactgg taattgattt agaggagtta
    52981 gtcttgaagt catgcgccgg ttaaggctaa actgaaagga caagttttgg tgactgcgct
    53041 cctccaagcc agttacctcg gttcaaagag ttggtagctc agagaacctt cgaaaaaccg
    53101 ccctgcaagg cggttttttc gttttcagag caagagatta cgcgcagacc aaaacgatct
    53161 caagaagatc atcttattaa tcagataaaa tatttctaga tttcagtgca atttatctct
    53221 tcaaatgtag cacctgaagt cagccccata cgatataagt tgtaattctc atgttagtca
    53281 tgccccgcgc ccaccggaag gagctgactg ggttgaaggc tctcaagggc atcggtcgag
    53341 atcccggtgc ctaatgagtg agctaactta cattaattgc gttgcgcgat cgtcttgcct
    53401 tgctcgtcgg tgatgtactt acagctcgaa gtgcctcttc ttgatggagc gcatggggac
    53461 gtgcttggca atcacgcgca ccccccggcc gttttagcgg ctaaaaaagt catggctctg
    53521 ccctcgggcg gaccacgccc atcatgacct tgccaagctc gtcctgcttc tcttcgatct
    53581 tcgccagcag ggcgaggatc gtggcatcac cgaaccgcgc cgtgcgcggg tcgtcggtga
    53641 gccagagttt cagcaggccg cccaggcggc ccaggtcgcc attgatgcgg gccagctcgc
    53701 ggacgtgctc atagtccacg acgcccgtga ttttgtagcc ctggccgacg gccagcaggt
    53761 aggccgacag gctcatgccg gccgccgccg ccttttcctc aatcgctctt cgttcgtctg
    53821 gaaggcagta caccttgata ggtgggctgc ccttcctggt tggcttggtt tcatcagcca
    53881 tccgcttgcc ctcatctgtt acgccggcgg tagccggcca gcctcgcaga gcaggattcc
    53941 cgttgagcac cgccaggtgc gaataaggga cagtgaagaa ggaacacccg ctcgcgggtg
    54001 ggcctacttc acctatcctg cccggctgac gccgttggat acaccaagga aagtctacac
    54061 gaaccctttg gcaaaatcct gtatatcgtg cgaaaaagga tggatatacc gaaaaaatcg
    54121 ctataatgac cccgaagcag ggttatgcag cggaagatat cgatgcataa tgtgcctgtc
    54181 aaatggacga agcagggatt ctgcaaaccc tatgctactc cgtcaagccg tcaattgtct
    54241 gattcgttac caattatgac aacttgacgg ctacatcatt cactttttct tcacaaccgg
    54301 cacggaactc gctcgggctg gccccggtgc attttttaaa tacccgcgag aaatagagtt
    54361 gatcgtcaaa accaacattg cgaccgacgg tggcgatagg catccgggtg gtgctcaaaa
    54421 gcagcttcgc ctggctgata cgttggtcct cgcgccagct taagacgcta atccctaact
    54481 gctggcggaa aagatgtgac agacgcgacg gcgacaagca aacatgctgt gcgacgctgg
    54541 cgatatcaaa attgctgtct gccaggtgat cgctgatgta ctgacaagcc tcgcgtaccc
    54601 gattatccat cggtggatgg agcgactcgt taatcgcttc catgcgccgc agtaacaatt
    54661 gctcaagcag atttatcgcc agcagctccg aatagcgccc ttccccttgc ccggcgttaa
    54721 tgatttgccc aaacaggtcg ctgaaatgcg gctggtgcgc ttcatccggg cgaaagaacc
    54781 ccgtattggc aaatattgac ggccagttaa gccattcatg ccagtaggcg cgcggacgaa
    54841 agtaaaccca ctggtgatac cattcgcgag cctccggatg acgaccgtag tgatgaatct
    54901 ctcctggcgg gaacagcaaa atatcacccg gtcggcaaac aaattctcgt ccctgatttt
    54961 tcaccacccc ctgaccgcga atggtgagat tgagaatata acctttcatt cccagcggtc
    55021 ggtcgataaa aaaatcgaga taaccgttgg cctcaatcgg cgttaaaccc gccaccagat
    55081 gggcattaaa cgagtatccc ggcagcaggg gatcattttg cgcttcagcc atacttttca
    55141 tactcccgcc attcagagaa gaaaccaatt gtccatattg catcagacat tgccgtcact
    55201 gcgtctttta ctggctcttc tcgctaacca aaccggtaac cccgcttatt aaaagcattc
    55261 tgtaacaaag cgggaccaaa gccatgacaa aaacgcgtaa caaaagtgtc tataatcacg
    55321 gcagaaaagt ccacattgat tatttgcacg gcgtcacact ttgctatgcc atagcatttt
    55381 tatccataag attagcggat cctacctgac gctttttatc gcaactctct actgtttctc
    55441 catacccgtt tttttgggct agccctgtag aaaccataca gaaacagagg agatattaca
    55501 tatgagccac atcctgcgag ccgccgtatt ggcggcgatg ctgttgccgt tgccgtccat
    55561 ggcccagacc aatccgtatg cgcgcggtcc gaatccgaca gccgccagtt tggaagcgag
    55621 cgctggtcca ttcaccgttc gctcctttac cgtgagtaga ccgagcggtt atggcgctgg
    55681 caccgtttac tatccaacaa atgctggggg taccgtgggc gccatagcca tagttcccgg
    55741 gtatacggca cggcagtcat caattaaatg gtggggaccg cgtctggcat cccacggttt
    55801 cgtagtaatt acaattgaca caaattccac gttagaccag ccaGAAagtc ggagttcgca
    55861 acaaatggcc gcgctgcgcc aggtggcgtc gttaaacggt acaagtagca gcccgattta
    55921 cggaaaggtc gataccgctc gtatgggtgt tatggggtgg agtatgggag gtggaggctc
    55981 cctgatctct gctgctaaca acccttcgct gaaagcagcg gcgcctcaag caccatggCA
    56041 Ctcttcgaca aattttagtt ctgtaactgt gcccacgctg atcttcgcat gtgaaaacga
    56101 tagtatagcc ccggtcaact cttcagcact tcctatctat gattctatgt caCAGaacgc
    56161 taagcagttt ctcgaaatta aGggtggctc acattcctgt gcgaatagcg gcaattctaa
    56221 ccaagcatta atcggaaaaa aaggcgttgc atggatgaaa cgttttatgg acaatgatac
    56281 taggtattct acttttgcct gcgagaaccc gaatagcacc GCAgtgtctg attttcgtac
    56341 agcgaattgc agcctcgagc accaccacca ccaccactga atccgtaatc ggggaaatgt
    56401 gcgcggaacc cctatttgtt tatttttcta aatacattca aatatgtatc cgctcatgag
    56461 acaataaccc tgataaatgc ttcaataata ttgaaaaagg aagagtatga gtattcaaca
    56521 tttccgtgtc gcccttattc ccttttttgc ggcattttgc cttcctgttt ttgctcaccc
    56581 agaaacgctg gtgaaagtaa aagatgctga agatcagttg ggtgcacgag tgggttacat
    56641 cgaactggat ctcaacagcg gtaagatcct tgagagtttt cgccccgaag aacgttttcc
    56701 aatgatgagc acttttaaag ttctgctatg tggcgcggta ttatcccgta ttgacgccgg
    56761 gcaagagcaa ctcggtcgcc gcatacacta ttctcagaat gacttggttg agtactcacc
    56821 agtcacagaa aagcatctta cggatggcat gacagtaaga gaattatgca gtgctgccat
    56881 aaccatgagt gataacactg cggccaactt acttctgaca acgatcggag gaccgaagga
    56941 gctaaccgct tttttgcaca acatggggga tcatgtaact cgccttgatc gttgggaacc
    57001 ggagctgaat gaagccatac caaacgacga gcgtgacacc acgatgcctg tagcaatggc
    57061 aacaacgttg cgcaaactat taactggcga actacttact ctagcttccc ggcaacaatt
    57121 aatagactgg atggaggcgg ataaagttgc aggaccactt ctgcgctcgg cccttccggc
    57181 tggctggttt attgctgata aatctggagc cggtgagcgt gggtctcgcg gtatcattgc
    57241 agcactgggg ccagatggta agccctcccg tatcgtagtt atctacacga cggggagtca
    57301 ggcaactatg gatgaacgaa atagacagat cgctgagata ggtgcctcac tgattaagca
    57361 ttggtaactg tccctccttg acactgaatt tagcatgtga tataattaac ttaatatttc
    57421 acagaattcc atactagaga aagaggagaa atactagatg gtgagcaagg gcgaggagga
    57481 taacatggcc atcatcaagg agttcatgcg cttcaaggtg cacatggagg gctccgtgaa
    57541 cggccacgag ttcgagatcg agggcgaggg cgagggccgc ccctacgagg gcacccagac
    57601 cgccaagctg aaggtgacca agggtggccc cctgcccttc gcctgggaca tcctgtcccc
    57661 tcagttcatg tacggctcca aggcctacgt gaagcacccc gccgacatcc ccgactactt
    57721 gaagctgtcc ttccccgagg gcttcaagtg ggagcgcgtg atgaacttcg aggacggcgg
    57781 cgtggtgacc gtgacccagg actcctccct gcaggacggc gagttcatct acaaggtgaa
    57841 gctgcgcggc accaacttcc cctccgacgg ccccgtaatg cagaagaaga ccatgggctg
    57901 ggaggcctcc tccgagcgga tgtaccccga ggacggcgcc ctgaagggcg agatcaagca
    57961 gaggctgaag ctgaaggacg gcggccacta cgacgctgag gtcaagacca cctacaaggc
    58021 caagaagccc gtgcagctgc ccggcgccta caacgtcaac atcaagttgg acatcacctc
    58081 ccacaacgag gactacacca tcgtggaaca gtacgaacgc gccgagggcc gccactccac
    58141 cggcggcatg gacgaactgt acaagtaaCG TAAACTGT
//
```
